# Data mining sheds light on a novel family of plant-associated negative-sense RNA viruses linked to lispiviruses

**DOI:** 10.64898/2026.09.18.752651

**Authors:** Nicolás Bejerman, David Huebert, Robert Alvarez-Quinto, Diego Quito-Avila, Humberto Debat

**Author notes:** Corresponding authors: NB,; HD. These authors contributed equally to this work (Nicolás Bejerman, David Huebert).

## Abstract

Large-scale mining of public transcriptomic datasets can reveal viral diversity that remains invisible to conventional virus-surveillance approaches, while increasingly powerful structure-prediction methods provide a complementary route to characterizing highly divergent viral proteins. Here, we combine sequence detection, phylogenetic analysis, structural prediction, and host-association analyses to investigate the cryptic diversity and biology of a new clade of plant-associated lispi-like viruses. Analyses of RNA-sequencing datasets identified and enabled assembly of 87 lispi-like virus genomes associated with 75 plant hosts, expanding the known diversity of this new group by approximately 40-fold. The viruses share a conserved four-cistron genome organization, 3′-N-P2-P3-L-5′. Structural analyses provide functional insights into the four conserved proteins. P1 (N) adopts a canonical negative-strand RNA virus nucleocapsid architecture with conserved RNA-interacting residues and a predicted RNA-packaging configuration. P2 is exceptionally divergent; although a subset of structures resembles the ITPase/HAM1 fold. P3 forms a conserved trimeric coiled-coil architecture reminiscent of a viral fusion-protein stalk, but lacks the family-wide sequence features expected of a canonical membrane glycoprotein. P4 contains a structurally resolved Mononegavirales-type RNA-dependent-RNA-polymerase (RdRp) core with invariant catalytic motifs, including the characteristic GDN signature, whereas its accessory regions are substantially more divergent. Phylogenetic insights form a distinct monophyletic lineage sister to the predominantly invertebrate-associated *Lispiviridae*, supporting their recognition as the new proposed family Masuviridae, comprising 15 tentative genera. Genus-level clustering is accompanied by marked differences in host association, ranging from strong specialization to broader host ranges. Retrospective screening of public sequencing libraries further identified lispi-like virus sequences in 1,536 libraries representing 134 plant species, 11 plant families and 182 geographic locations, highlighting a substantial and geographically widespread cryptic virome. Together, these results establish Masuviridae as a deeply divergent lineage of plant-associated negative-sense RNA viruses and illustrate how the integration of sequence, structural, and large-scale transcriptomic analyses can move viral dark matter from detection towards evolutionary and functional characterization.

## Supplementary Material 1 for "Data mining sheds light on a novel family of plant-associated negative-sense RNA viruses linked to lispiviruses" (part 1 of 2)

```
>Seq1 [organism= Ageratum lispi-like virus 1] genomic sequence
GTGTGCTCTTCCGATCTGAAAGTTTCTAATCTCTGTGGTAGTAGCAAGCCATTCTCAATTATATACTATAAACAATAAACAATAAACAATCTACTAAAAACTCTACGTCCACTTTGCAATTACACACAATATAAAATACAGTATTTTTATCACAGCAATTGTAATTATACACTACAGCCGTTAACTGTTTTCTTGAATCAATAACAAACCGAATACCACTAACACTTTAAATTTGAGTAAGGGGGGTTTTTTTACACTATCACGAGTCATGAGCCAACAATCTGGAAATGACTCTACAAAGTCAATTCAGTATCATAGGAAACGTAAGGGTGAAACTTTGATGCCGACTCAAAGGCAGGCTAAAGTTGATAGAGGGAATTTCCGAGCAAAATTTGTCAAAATATCGGATGACAAGTATCGCGATCCTCCTGTTTATGGTGAGGAAGAAGAGGCTGATCTGTTCATGGCAGATGGCTCAGAAGGATCATATGGTGAAACTGCTGGTTTATGTTGGAGATTGCTAGCAAACTCAACATCGAAAGCCACCACAGGGGCATACTATGCGGGATTAATAGGGACTTTTTCTGGAGAATTGCTAGAATCAATGATGTTTCCGCTGGAAGAGTCAGGAGCTAAAGTCAGAATCGTACAGGTGCCATCAGAATCTAGATCTATTGGGCTGAGATATAGGAAGACAAGTGGGTACACGAGGCAAGAGCAACTTGTCTATTTGGGTGTAGCGTTACTGATTCCTTTCAAACAATGTACCAAGCAAAATTACAAGAATTTTGTTAAGGCAAGGATGAAGGCAATAGCCGGTCGACTCGGGCTCGATGAGATAGACAGTGCGAAGTTAAAGTTTCCCATCGATCTAGAAAGAGCAAGGATGATTAGGTCTATGTTTTCTGGACACATAGAGGTCAAGCAAGAAATCATCAGGTGGCTTGTCTGGGCGTCAGAACAAAAAGGATTGCTAAAGAGCATGGCTAGATATTGTTGTGGTATTTTGGCTTGGAGCGAGATGAATTTGATAGTATTTATCAACAACGTTTTAGTCAATTCGAAATCTCCTGTTATAAGGAACCCAGAGTTGATGGATGAAGTGACCAATTTTCTGAGGGCAATTAGTCATATCTCTCTTGCAGTCTGTCCTCAATATTTCAGGTATTTTTGCACAGGTGTTGAGGAGCAGATCATAGGAAGAGCAAGATTTCCAATTCTAGGCGCAGTCGCTCAACAATTGTTGGACAGCAAGACTACAACAAAATCTATGAGGAATTTTGCAGGGACAGTTGAGAAAGGAGGATCTCTAGTTAAGGAGCTGGTAGAGCAACATCTGAATTACTGCAAAGAAAACCTGATTTCTTCTAAGACGAAAACTATCAAGCAGCTGTTTGATGATGGGAACTATGAAGAGCTTATTAGGCAGGAGGTGGAAGCAAGTCATGGAGTGCTAGGATGAAAAGTGGTTCAAGGATGAAGATTTGTCTTTTGTTGTGTATTTTTAAGAACTTGTTTTGATTAAACTATTTGTCTGTTGGTTGATCTTGTTTGAACATCGTTGGTTTCATTATTATTATCATTATTATCTTGTCTCTTAAGTTATTGTTTTATTGCTCTATCTTTCTTTATTGTCAGCAGTATACATTTGTTAAATTAATAACTTATGATACTATTATTATCTCTTTTACCACTCTGATTACTATTGAGAATGATATTGTGATCACAATTAAAGTGAAGACATCATAATAGGCACCAGAACTTCTCAAATGCACACTTGAGGGTAAAATGGATCAGGTTTGATAACAATGATATTAACATTCTTGTGGAACCTTATAAAAAGTGAACAACCAAGATCAGTCCTTTAAATTCCAACTAAACTATGAAGTCAGACAAACTTGGTAGTTCTCTAGAAAGGGCAATTCAAACATTTCTGTTTAGAAAAACAATGAATCCATTCTCTGAGAGAGTCCTGAAGAGTTATGATGCATCATTGTTGAAAATCTTAGATGGAGAGAGTGTGAGATCCTCATATTTCTGGCTCGTTGAAGTTCCAGAACATGCTCAATTCTGGGTGTACAAGCTTAAAACCATCCTGAAAAAGCCGAGTGTTGTTATCCCATGTCCAAGAGTCAAAGTCCGTTTCTTTGAGCCATTAGATCACATATCCTTTTACGCTTCACAAGCAGGGAGATTATCCAAGATATTGTGTCCAAAGACTGAGGAAAGAATTATTGTAAATTTCCAAATCTATATTGAACCAGTTGTGTCAGGGAAGAAACAACGGGGATCTTTCAACTTGGAGGATATTTATTCCGTATGCGAAGTTATAGAGTCTTTGGAGATCACTTTTTTCATAAGTTTGTTAGACGCAAAAAGCAATAGCGTTAAGACCGTGAGTGAGAGGGTCATTGTTAGAAACAGTGGGTTAAAGACAAACAACAAAGCAGTTGTTTTTGAGACATTAGACCTTATAACATCTAACAGGGATGCTATTAAACTCTTCCAACACACAGTTCAAACTCTAATGAAAGAGTTTTTCGGTTGATTTTCTCATTCACAAATTGATCTGTCGTTCCATCAGTGTTTCCAATGAGGATAGCACTATTAGCAATGTCTTATAGCTCAATCTTCTGTGTTGAAATTGTCAGTAATAAGAGTAATAATGATGATAGTAACAATGGTAATAATCATGTTTTTGTTATAGTTGTGTATGGGCTGTTACTGGCTTATTGCGTAATATAATATATTATATAATATTATATATTAATATGCTGTAAATCCTTTGATTTTCTATGTTGTAAGATGTTTCTATTGTGCTCATCTTTCTGTTGGTGATTGTATTTCCTGTCTGTAATGACTTATAAAAAGTGAACGATACGTCAGGTTTTTTAACATAAGTGTTAAGAAATTTTAAACTTGTTTGGATCACATTATAATCATTATCATGGCCGATGCTCCGCTTACATTGGATCTTCAGGGTGATCTGATTAATGCCCTAAGCTCTAGTGCTCGCAAGGAAATTGATCCAGAAAAGTTAAAGAAACAAACAGATGAACTGGCACTGAAGTTGAAGGATAAAATACAATTGCCACCTAAACCAGTGGTTGAGTTTTACAAAAATCATGATGATCCAACCTGGAAGGCCGAAGGTTACTGGTTTAAGAGCAAGAATTGGTCAAAATACATCACTAAAGCTTTTCCAGATGACCGGACCAGTAAGTTCAAATTGCTTAAAGACCTGCCACATAAGTCAGTGCCGATAACCAACCCAGGTGTTCTAAAGGTTTTAGGAACTCAACGTATCCAGGTTGAAGATGGTTTTGTTGAAGTTGATCCGTATTTTTCACTGGTTTTCAAGTGTGTAGACCCTTACACGAAAGGAAAAGGGTTTAGTACCGATTGGAACATCATAAGGGGAACTATGCAGGCGGTTCTTTGTGATTTTCAGAGAGTTGAAAGATTTTTAGAGCATATGGACTCTGCATATGTCACAGGTTACCAAAACCTACAATACTTCCAGTTGACACCTATGCTGTTAGTTTTGACACGCTTTGTAGTCCCAATTGCGGATCCCAGATCATCTGATGTTTTACACTCTTATAGTCCTGAATACATTCATAGCAGGCTATCAAAGCTTCTTGAACACCACAATGAGATATTGTCTGCAGTGAGTCTGATATCTCATGTGGCAACAGGAGATCTAAAAATATCAAAAATGTTTCCACGAGTATTTATGTATAATAAACAGCTCCAAACACTGATCAACTCCATAGCACAAGGCAAGCCTAATTCGGGAGAACTGAAATTGAATGGTAATTTCACTGGCAAGCGAGTAGCTTCCTTTTACTCAAAAAATGAGCCGAATGCACCTCAACATTCTGAAAATACAGCTATTGAGTCTAGTTACTTGTCAAGAAGGTCAAACAGCACTGACACAATGGCAGTTGATAAGGAAGTTTCTAAAGAGGGCAGAAATTCACAGAACCAGGAGGACTATTTGGTTGAGAGAGAAGAGTCTGTTCATATCAGTGAGCAACAGGAGGATGCTTTGGTGAAGACATATGAAGCCAAAAAGAAGAAGAAGAAGAAAATCAACGTGGAAGATGTCCCTACTGTTGGAAGCGGGGGAGTGGAAGCATACATGAAAGGTTTGAAAGAGGCAAACAAGAATCTGGGTGAGTATATGGATCAAATCAAGAAGGAGGCTGAGAAAGCTAATAAGAGTGTTGAAGATCTAAAGAAAACAGTCTCCAAGTTTGATAATGCACTATCTGACATCAATGCTAAGCTTAACCACCTTTTGTCAGAGAACAAGCTTCTGAAAGCTAAGCTGGAGAAAAGTAAGAAGAAAAGACCAAGGCCTGAAGAAGAAAGTGAAGACAGTTTTGTTGAGAAAAAAGTCAGTAAGAAGGGGAGGAGCAGTGGTGATGGTGGAAGCAGATCTACAGCTGAAAGTAGATCCAAGTCACAATCCTCAGGTAATTCTGTCTCTAGTGCAGGTCCAGCTGATTCATCACCAAGGAGGGCAAAGAAAGAAAGTGTCAATGTGGGGACATTGCTGGATAAGGCAGAGAAGAAGTTTGAAAAAGATTCTAAAAGCAATGATGGTGCAGCTCTGTTGAAGAAAGCCTTGGATTTGGAAGTCATCCCAAAGAAGTACCAGGAGAAGGCTTACAAGCTATCCAAGCAATACATGAAGGCAAAACAAGGCAAGCTGGAAATCACCAGGAGGATGTTTGAGAAGAAAAGCTATCGTTCTCGTTTGGTGCAGGCCCTTATCATAGCATGCCTTTGAATGTTTAATCTTGTTTTAAAACAATTACCTGTTCTTATGTTTGTGTTTGCGAGACTTGATTTCTAGTTATTTTGGTTATTTTATGGATTGTAAGACAATATGTTGGTTTATGGTTTGTACTTTTGTTTTGTTTTATGGTTTTTTACTTGGTTGCTATTATGTCTCTTTTTTATATTGTTTCAATTTTAATGCTTGTGTCTGCTTTTGTTAATGTGATTGATGTGGCTTCTATTACATTACAGTCATCTTTGTGTTACTTGTATCTGATTATTATCCTTATTGTCATTATGATTTAGCGGTGAAATATAATGTGACAAAACTATTTCAGATGTGCCCAGGTTTGCAAGCGATTAAGAAGTTGCAAAATCTTGTTTATCCTGTTGACGTATGATTTATTGTTTATTGTTTATTGTTTGTGGTCTATAACTTAGAAAGTTAAGGGATTATCAGAAGCCCAGTGCCTAATAGACAAAGGCTTCTGATACTTATAAAAAGTGAACTGATAGTAGGATGGTACAGATTTTTGTGAAAATCATGCATCTTAATGGTTCAGATCAGTCAAAGATTGAAACAATAAGTCATCACAAACTTAATTTCTCCATCTGAAGGGATCGCTTGACAATTTTCGAAGGTAATAATTTTGTAATTAAGTAATCACACTATGATTCCATCATGATTGGAATTTTACAGATCTTACAGAGACAAAAGTCATTTTAAAATAGATACAGCAGCCAGTGAAAATTCACAGTCAGCAACACATGCTCAGTACATAAAGGTGGTAAAGTGTCTTGTTTATAAAATCAATACTCTATTGATATTGCAACTGGTTTTAAATTCATAACATGAAATTTCCTTAAGTGCAGCTTCCAACTGTCTAACGCAGATTCTATCAATACAATCTCACTATTGGAGATCAAGATCTTATTTCTCTTTTAAGGTATAAACTTTATCGTTTTTACACAACGGCCATGGATCTAGATGACTCCCTGGAGGACAAATCGGTGAAACTGAGAAAATTCCCCGGTTCACATTTATCCGCACCCCTCACATATTACCCACAAAGACTCATAATCCAGTATTACTCCTCTGGTGATGAAGCTCCGATAGTGAGATTAAGACAAGGTGTGATGGGTTTAGAGTTTGTCAACAAGCGATTGAGAGGCTGCAATTACACAGAAGATCCATCGCAGGTTTACTATCTGCTGTTCAAGTATTGTGTTGCTCGACAATCACCATCCACAATGAATCTTGAAAATAATGTTCAAGAGTTAGGGAAGATGTTACTATCATGTTGTGAAGAACTTTCTTTAAACTTGAGCAGTATCAAAAAGCAACACAAGGCCTTGTCGAAGATGGATTTCAAGATGTCGCCTAAGAGAGTTAATGAAGTTGTTTATGCGGCCTTAAATGCATACAAATGCTTCAAATTTACATCTGAGGTGAGAGGCTCAATACAACTGCAAGAAATGCAGGGGAACAAAGGGGATGTGTTTGGTCCTTTCAAACTCAGCGTTTTGACTGTCTATCACCAATCAGATATGATTGTGTGCAAGTTCAGTGATAAAAAGAAGTTGGCTGCTGTCCTTAATTATGACCAATGGATCATGCTGTGTGATACAGTGATATCAAGGTTTATAACCATAGTTACATGTGAACTCAATTATGGTCTTTCTTATGATGTATTACCCAGTCCTAATTTTCTTAGAGAGCTTTACTCCTGGGGTGATTCAATGATACGAGATGCTGGTGTTACAGCTTATGCAGTTATTGGAGAATTTGAATCAATCATAACAAGTTGTTTTGTGTCATTTGCAAAATCTGATCCTCTAGGTTTAGGGAATGATTTTATATTGTCTGTGAGTCGTACTGCTTTGGAGATCGAAGAAGAGTATAAAGTGCCCTCACGATGGACACACCAATTGCGTGATATGATGAAAAAGCAAGCCTCTGTGAATGTGCTTAGCGAGGTTTTTGGTCTGAGAAAGCATTGGGGAAACCCAATGGTTGAGGCGGCTGCTTCAGGCAGAGCTGTGCAAGAGAAACTAGACGAGAATCTGCCGATAAGTGGAACCGCTCTGGTTGAATTAACAGCTGCATTAAATAGAATGATAACAATAGCATTCATCAAAAAGCATCATAGATGGCCCAAGTGTAACTTCATAAATAGAGATAATGGAGATAGTTATCCATTAAAACGGGCACAGGAGAATAACAGTACTATATTGCCTGAATTACACCCAGATCACAAACATCTTGACTGGTCACTGTTAGTATTTGAATGCAATTGTGTGTTAGATTCATATGAAAACCAACTAGAGATATTGTCGGACAAATCAGTGAGTTTGCCAGTGGATGAGCTAGACCATGTTTATTTTAAGGGAATGAAAGATGAACCAGAACGAGAAGAATCCACCAGTGAAAGAAGACTCATTCTCAAATTCCTCCAAGAGGAGCAGCTATCAGTTAATGAGATTCTAAAGAGAGTCATGGATGATGATATACCTCAAAACTGGCTCGCGAATTCAGCAGCTATGAAAGGCACAGAGGTCAAGTTCTTAAAGGCGAGAATTTTCGCAGTGCTCACATATGAAATGAGACAGTACTTCGCGGTCACTGAAGACATGATAAAGAAACATGTATTTCCTTACAACCCTCATCAAACTATGACAATGAATGAGACTGAATTGCTTGCAAAATTAAGAGGGATGACCAAGCAGATGGATATGGACTCAACTAGTCGAACACTAAATGTCATGCATATCATTGACTTCTCCAAATGGAATCTCAGAATGAGATATGAGAACACTTGTGGAATTTTTACAGCTGTTGACAACTTCTTGGGAACTCCTGGTCTGATAGAGAAAAGTCACATTTTATTTAATAGGATGGTGAATCTTGTGCAAGATCCGTATAACCCACCTGAAGGTTCAGTGAAAGAAACATTAAGTGATACCATATGGAGATTACATAATCGGGGATGGGAGGGACAAAGACAGAAGGGATGGACTTTGCTAACTAGTTCCTTATTATCTGACTTAGAGAGAACAACTGGTGTCCATAGTGAGATATGTGGTCAAGGAGACAATCAGATATTATTGACCATGTTTCCTATACCAGAGCAGTATAAGAACGCAAAACACTGGATTGAATTGGAACCTACAGTAGTTAGATCTATGTTGGATGACTACTATATGAAATTGGAACTGAAATGTCAGGGTGTAGGTTTGAAGGTGAAAACTGCAGAGACCTGCAGAAGTCTCTTCTATATGAATTATGGGAAAAGGCTGTTCTTTTGTGGGGCCGAATTATCAATGACACTCAAGCGACTTTCAAAGGCTATGACAGAATCGAATGATGCATTTCCCCTTACTGAAACACGACTAAAAACATCTCAAGGAGCATCATATGCGGCTGGATTGTATAGTCACCCAAGCCCATGGCCATTTGTCCTCAGTAGATTCTGTACAATCTTGACAATGTGGGAATCATTCAGTTGCAATCCACTGATAGGTGATCATGGTATGAAAAGGCTCGAGTTAATTGGAGGGGCAAGTGTTAAGTTCTTCTCGATATTGAACAAACTTCCATCATGTTTGGGAGGACCATCTCAACAATCATTAGCAGCATTCTTGTGTAGAGGACATCCTGACCCATTATGTGAAGAGCTTGTCATGTTATGTCTCAATGCAAAAAATGGATGCTTGATAAGCAAATCAATAATAAAGAATGCTCTGAGCGGAAAATGGTTCAATGAGCCTAACAATGAGAATAGATCATCTTTGATACAAGCACCTTACTCACTCAACCTAAATATACCAACATCAGCGAAAAGCCCAATTTCAAAGGCTGTTTTACCAGCACTATCAGCCTTCTGCAAAAACCCGTCCGTTGAAGATCTCCTATCTCTAGAAGTGGACAATTATGATGAAGAATTGATACAACTGCTATCAACTCTAGAGCCGTTTAACCCGTTGGTGGCTAATGATGTTTATGGAAGATCTGTGGTTGGGCAAAGGCAGTCATTTGTCAATGGGTTGAAGAATGCAACTTCAATATGCAGACTGATACAGGACTCTAGTGTTAATCCAATTGTGGAAGAGATACGAAAGTTGGAAAGACAGCAGATAGATTATTGGGTTGATGCTGCAGTATCTATATATCTAGAGCAGAATTGTGATGATATGGTCATACCTCTGCACCATGACTTGGCAGATGATCTTAGAATGATCTCATGGGGGGAGAAATTGACTGGAGTGACTGTGCCTCACCCCTTAGAGACATTTTCAATGATTAAATCAGACAATGATCTATGCGAAGATCATGTTGACTGCAAGCATCCTGAACATCTCGTATTTGTTAGACACTCCGATAAGATCTTTGCACCACCAGGTATTGATGGGAAGAGATGCCAGCTCATGCGTTCAAGGACAGGGATACCTTATCTTGGTAACATTATATCTGAAGGTATAATAAACCAGCAAGTAATCTGCAAGAACCCTACAAGCTCATTCAACGATGCATGTAGACTAAATGTGTTGAGGAAGTGGATAACTACTGAGGATCAGCCATTAAATGATCTACTTAAACAAATAATACAATCACGAACTGACACCCCGATTGAATTGCTTGACAGGATAACTGGTAGACCTAGTCGGCAATCTTATGTTCATAGAGCTGCTCTCAAAGAAACTAAGAGATCTTGTGCGGTGACAGCAACCTCCAATATGTTTACAAGAATTTACACATCTTCCAACCGGATGGGGAAATTCTCAACAAACGATATAAATTTCCACCTTCCTTATGGTCCTGCCTATCTCTCATTCAGCTTTCTTCTATGTCTGGAAGCAGTTCTGAACTTTCACAATGATCCGTGGGCGGAAGATCCTATGCAAATCTATCACTGCCACATTGACATCGATAAGGTTCCTGAGGTGTATGATGGTCGTATGGTGATACACACTGAAGAAGATGCCCTTCTCACTGAAATTGAGCCTCCACAATTATTGTTCACAAGAAGAAAGAAGTTGATTTTTGAGGATCTTTCCGTTGACAACAAGGTGTTGTCTTTTTCAAATTATCTCAGAGCAAAAATCACACATTGCAGAGTGGCATATTCTAATGTCCTTATGGGGGACTTATTCATTAAGGAGGTGGTTAGAAAAGAATTGTTGTCATCATCAATGGTAGACATGTATCTAGGAAAGGAGATAACAATTAGCATAGGCGATATGAGGTTAACAAACATAACAGAACTTGTCTATGCGCTTGCTCAAAACTTTTGTCTTGTCATAGGACTCAGTAGAGCTACTATATTTGATAAGCATGGTTTTATATACTCTGTGATTGACTTTATGAGTGGCTTCTCAAAAGACTTCTGGGATAATTTCTCTAATGCTATGGGAAAACAAGATCTAATAGAAAAGCTGTACAGTATGACCGAAGGTTCTGGGCATGACTATGATGGTGCTGATCAACGTAGCTTAGATTCTGCATGGAAAGTTGCAGTCGCATCATGTATGTATGATATAATTTGTCTGATGAGGTCTAAGATGGATCTTAGTGACATAAACCCAGATGATCCAGAATTCCAGACAATTAGAAAGAAGCGGTTGGAATCAAACCAGTTTCTACTAGTTGTACCAAATCTAAGTGCCGCAAGACATCTTTATGCAAAGTATGTAGAATTATGTGTTTGGGTGTACGGCAAAGAAGGAAAGAAGCTCAGCAATTCTAACCTAAGGCATATGGGCAGAGTGCTCTCCAGAGAAGTACATCAGCAGGAAACATTCAAAGAATGTGTTGACACTGTAACACGGATGCTGTCGGAAGTCTCGTTAAGCGCACTAGAGTTACAAGATTGTGATGAGTTGTTCAAGGTCAAATTATACAATGTCAATGACCCTTGGATAGACCGCCTGAGAGAAGCTGAATTTAATGTTGCAGAAAACAGAGAACGAAATAGTTTGCTAACAATAAATGCAAGACTCCCAAACCGAGATATTATCTTTAACGTAGCTGGAGATGAGCAAATTCTTGATGCTGATTACTGTAAATGTCATAAATTAAAGCGAGACCCCAATTGGAAGGTAGAGGGCTTTTTCATAAGAACTGGGCTACTGTCATCTTATGATTATCTTATAGCTGATTTGATAACCCGCTACGATTTGAGAAGATCATCTGTTTTAGTAGTTAATGACAAACTGGGGGTAGTGTCTTCAATATTTGCAAAAGATTTGCTATGCAGAAAAATCTACTGTTCACCATGTCGAGATATAACTGATTACTCACCTCACACCGCCGGAACTTATGTTCCACCAAAGCTTCTAGGTTGTGCCGGTCTTGACAAAATAACACTCCCTTCAAGCTCAGCTCTAATTGGGAACATCCTAACATCAGAAAAATCACAGAAGCTCTTCCTTGATCATATTTCTCGTTCTGATTGGTACGGGTTCACTTTGGTGATCGATGAAACTATGACCAGAAGCTCACTTAAGAAGATGGAAAATGCTGTCAAGACATGTCTAACTTTGACAAGCTCTATCGGCTCAATTAAGTGGATTATAATAATCGGAGATTTTTCATGCAACCACAGGTTAAATCTTGTTATGACACAAATTGCATCTTTGTTCGAAATGGTAGTGTATAGCAGATCAGTTTTCACCCAACAGAGTGGTTCTGGTGCCATTTTGGGTTATAGAAGAAGAGGATTCTTTACCTCCTTTGAAGATGGCAAGGTTCTAAGTCTTGTCAGAAATCATGAAATCCTTAAGAGGGAGTTTGTCAGAGAAAATCTATTTGAAATGCCATATATAGCATACTTAGATCCATTTGTTCAAGCTGCTTGGATTCAGATGTATGGCGATGATGTGTTGAATTTTGGTAATGCGTGTAATTCCTACTTGAATGGTCTGGGAGTTGGCAGATATAGTGTTAACAGAGAAGAACTGATATCCGACCTCGAAACATTATCTCGATATCATAGAGATAACATGGAGGAGATTCATTATTCACATAACAGAACTGAATTGCAAAAGAGGGTTTCAAGGAGCTTCATTTTAAATCTGAGTTATGAAGGTAACATAAGGACAATGGAAGATCAGATGTGCAAGAGAGTAAAATGTATGATCTTGCATGATATTCTCAAGAGTCCTCCATCCTCATTGATAGAGTGTGTGGATAGGTTGAAAGCATCAGTAAGAAAAAGATATGAGATGAAAATCAGGGATGACAAATATTACGGGTTGTTGACGTATGATGGTTTTGTCAGACAGTTCTCATTCCCATTGTTTTGCATTATAGGCCATATTCTTGGTGAATTGACCACAGGGATAAGTAAGGAACGGTTGAGAAGTACACATTTGAGGATCTCAGATCCTGCTTATAGTGAGAATCGTGATTTCCCTGTGAATCTTACAATTAAAGAAGGAGAGAGAACTTATGGAAATTCTGAGAATATCCATGAAAGCAGATCAAAAATAATGGTGTTACTGATGGCTAGAAGATTGCTCACCAAGAAACTCAATGTTTCTTCAGGACTTAGTCACATATCAGAGATGATGAGTAAAGCTGGTTACTTACAAGTCGATATGAAGGAAAAAGATGATGGAAGGAATAATGTAATATGGGTGACTGCTGTAGATGCTGAACAAGAGCGGTTTTCTCGTGTTCTTAAAAATGTCGATGCGCTCATTGATGAAGGGGAGGCAGTCATTATAGTTGCTGATGAGTCTTTAATATTAAACTTAGTAGAAAAGTTCCACTGGGATGTTCTAGTTAGAGTTCCCTGGACAGGATCTTTACCTTCTACTTTTTTGATCCAGCTTGTGTCAAAGAGGAAAGATGATGTCTCTTTTTCTAATTACCATATCGATTCATCTATTACAATCAATGTTGCTTTTGAACGAGATGATGAATGCAGTTGCCCATGCTATGATTGTGCTATTGAAGAAGAATTGTTAAAGCATTTTGGCATAACAGAGTCAGTTCTGTCCATCTTATATGAAAAGAGAGTTATGGAGACATTTCATGATGTTAGAACCTTAGTGTGATATGTTAAGAATTACCAAGAATCACTTGTTTTTGGATATATTGTGTATGTGATATTTATTTTCTTAGCTTTTGTACTTGTTACATTCTGTAATGAAATTATGTTTTTCCATTATAAGAGCTTTCACAATTTCAATTTCAATTCCATGATCACTTCTGTTTCATAGTGAGAAACC
>Seq2 [organism= Ageratum lispi-like virus 2] genomic sequence
TGTGCTCTTCCGATCTGGAACAACCCCAATAAAGCGGTCTCCATGTTCAGGGTTAACATGCTAAGAGTGAGGCACACAAGTTAGATCTCGTAAAAAGTGTCATAAATTCAGTTTCTCTTGTAGTAAGTCTAATTTATTTCTAATGTGGTACTATTCTCGTTAGGAACCTATATTAGTAATTATTAATTATTACTAATTAATTCTTATCTAGTATCTCTATCATATAATATATCAAACACTAATAGTCTCTAGTCAATCTTCAAATTTATCATTAATCTCATGTTTAACAGATCTTCTTTTGGTTTTTAGTTAACAGCAAGATGAGTAAAAGGAAAATGGAATCCATCATTGCCTCTTATTCTGGGAATTTGAGGAATGAAGAAAGAATCAACCTTGAGCAGAAATCATACAATCCTGGAGGAGAAGTTACCATGTGCATGGCTAGAAATCCTGATAGAACTCCCCAGATTTTTCACACTTGTATACTTGAATGTGAAAAAGAAGAAGACCGATTTCAATGCTGTGCGTGGTACCTCAGCGCTGTTTGCAGTCTCTACCCTGGTTTATTCCCTATTGCTAAAGGATATCTCAATGAAATGGGATATCGAGTCACTGTGGTCGATGAGGACGGCCTAACAACTCTGATGGTCGAACTTGCTGCCTGGTTGGATAATGCAAAGATTTTTGCGATGGCAGGCCAGATAATGCTGTTGCTTTATAAGAATATCGATGATAAGAGTTATCAACAGTGGATGAGAAGGCGAGCCATCGCTCTGGGTGGCAAGTCTACTCATGGTCAGGGTTTGTTAGACGATGGAAGTGAAATCATATTCACCATTGAAACTGCTAGAACAATTTCCACAACTGCTGGGGGATGCCCAGACATAAGATCAGCGGTGCTGAAATATCTGCTGAATAACCGTCAAAAAACAACTGTGGCAGGAAGAGTGTACAACTATGTTACTGAAATGGTTGCTTGGACTGAGATGGCTAGTATGGTTTTTATCATGGACGTTTTATGTTTGACAAACTCACCAGTCCTTCAAGATCCTAGAGTGAAGCGTGAAGTTTACCATTTAGCTGATACATACACAAAAGTTATGACTACTGAGTTTCCGCAATACTACAAGATCTTCCATCCGGTAGAGGCTGAACCACTATTAATACGTTCCCGATTTGAAACTCTGATTGAAGTCGCCAGGCAGGTTCGCGCAAAAGAGAAAGGAACGATTCAACAATTTGCTCAAGGTTCAAGTATGCAAAAAGACACTCTTGTTGGTCAACTAGTATCTATGCATGAAGCTCATATGGCGGGACAGGTTCCCAACCACAGCCACTACAGTTTTAAGTTCTTGACTGATTTTGATAGGACTGAACTCCAAATTGAAGAAGAAAGACTTCAGAGGCAGCAAGAGGCAGATGCAGCAAGGCAGGCAGCTCAGGCTGGTCAGCACAACACTGGAGGCAACCCTTAAGAGGGTTTTACACAAATATTGGCTGTTCAATTATCTTCTGTTTCAGTAATCTTAGGATTTCGTAGTTTGATTCCTCTATCCACAGACTATTTCTCAGTAAAAGCAGTCATTTCATTAGGTCTGTCGCTAATGTTACCCTTTCTTTTCAACAATAAAAAAGTGAGGAAACCATGGATCATTCTATACAATTGCTGAACTTGATGATATCTGATAAATTCACATCAGATGAAAAACAGGTTGCTGAAAATTTGCGTTTTCGCAACAATCTGCAATCTCTGTTACAAGATTTGAGTCATGCTGATTTAGTAGTTGTCCCATCCATTGGATTTCCTACATCTATACTAAATGTTATCTTCTCCTTTTCAAATCTCAATATTGTTATGTTTCCAGTGTCTGCTACGGGTGTTCTATCCATATCTCCCAATGAAACTTCTAAACACATGGCAGATGTGGTTTGCTCATTACTGAAAAAATTGTTTCCTCTTCGTGATGGGAGCTTTAAAGGTGTTATTTCAACATACACAGGTGTTCAATTAAATAACTGTCCTGAGCCTGGTGCTTTGATATGGACAATAAGGCACTGTTCAGCGATCACTTTTAAGGTTAATAAAATAGATCTGATGTTGAGTGTCTCCTTTATTGATCCCTTCACTATGAGGTCAAATTGCGTCTCTGACAGACTAAGCATAATTATCCCACCAAAAGATGATGGTTATTCTGCGAACTGTTTGGTTGGTAAGATTGAAGAGGTTATGCATAAGGAGATGTCGACAGAGACATGGGCTAATAAGTTTAGGGGAATGATTGAAGGTATAGTTCCAGGGCTAACATGGAAATTAAATGCACCTGTTGTTGCTGCTAGCTCGTCATCTGGGTATTAATGGCTGGTTGACTTTTCAATGTTTAGTTGTTTTGTTGTTAATTTTAAATATTAAATCAAATGCTAGATTTGTATAATATCTTGTTATCGAATATATCGATCTATATTTGTCAACAATAAAAAAGTGAGGAAGCCAAGGAATATCCCCTCTTTACCATATACTTTCAACTATGGGCAAGAGCAAGCAATCTCAAACAAACCCAACAACTCGCAACTTGAGGAGTGGAACTAAAGGGCAAGCATACAGTCAGCAATCAATTACAGGAAATTCGATCGCTGGCAACGAGAATATGGAGGATGTGTCAACTGAAGAAATGACACTGACTAAATTCAGTTCTGCAGGCCGAGTTATCATGGCTGCTGCTAATAGACCGCAACTAGACCTCTCTGAATTGAGAACCAATTTGACACCACCGGAGTCTGCTCATCTTGATGGTAAAATAGCAGAGACAGCTGATGCACAAGTAAAACTCATAAACAAGCAAGTGTTGGCTGATACTGATGAGGATTACGAGATGGTGGACCATAATCCGACTAACCCATCTTCTAGCAACATTCCTGAAACCTCACCACAGAAAAGGCCAATGGAGAAAATTAGCTACAGCACCGTTCCCTTTTCCGACATTGTCCCACCACAATCTGGAAAACAGATACTAATTCAGCAGTCACAAGTAACACCAATTGAGCATGGTGAAATACTTGCCTCATCTCAACAACAGTCAGTGGAAGAGTTAAATATCCTCAAACTTCGCCCGGTTCTCACAGTTCTAAATCATTCTAAAAGTGCACATGAGCTGGTTAACTCTGGATATATGGAGGAATTGAATGTTATTGGGCAGGAAGCTCTTGCAAAGATGGGCGCGTACAGGCTAGTTACCACTCGTATCAACACAACTATTAAGCCAAGTATGCAGATCTGGCTTGCCGTGGTGGGGAGAGTCTATAAGAACTTGCCTGATGCATCTTATGATGAAACAACCATGGTCCTTTTCCATTACACTGCAATGAAAGCATTAGGTCCTGTTCCTGAATCTGATCGTTATGGAAATGTGGTTGATAAGTATGAAGTTGCTAAGAGGTTGAAGCTAGCTGAATCTTTTTATGAGTTATCTCAAGTTTTTATCCCGCATATGGATGTGGTTGATCCCAATTTCACAAATCTGATGTCACCGTCAGATTTCCATGAACATTTGGAAGAATTGAAGAAAGAATATCCAGAAATCTGCATTGCATATAAGATGGCAGTCCAGTTTACATTAGGTGGTGTGGAATGCATCCAGCCAATTCCCAATCTTGCTATGACATATACCACTCTGTCTACTTACATCAATGCAATCTGTCAGGGGTCAGGAAGATTGTCTTTGGAAGACATAAACCTTGAATCAAGATCGATTTACCACAAAACTGTGAAGGTTACTTATGAGAATGTTGCAGTGTTGGATTCCCGGAAACCAGAAGACTTTATTCCGGTAGCTCAGAATATACCTGTCAGTGGTATTGCTAATGTTGGAGTGAGAACAGGCAAAAAGCAAAAGAACACTCGAGAAGGACAGATTAACACATCTAGTCAACTGCTGTCTCAAGCAAAGACCAGAGCACCACCAACCGGTAGAGATACGACTGCATTCAGAGAATCTGTCACAAGCGTTCAGATCTACATAGATAGGTTGACCCGAGTTGAAAATGAAAATGAAGAGCTAAGGAACATCGTGCGTGATCTTGTGAAGAAAGTAGAGAAGCTTGAAAAAGCCAATGAAAACATTGAACAGTCGTTCGCGAACTATATTCAGCGTTCATCCGCAGCGGATTTGAATTCAAGGTCAAATGTAAACAGAACACTTCTTACCATTGCCGATACTAAGATGCAGGAAGAGATGGTTAAAAGGCCTGAGGTTCATGACTTGGATTTTTCTGAAAAAGAGAAGGTTTTAGAGAAGCTAATCAATTATCATGGTCAACCGTTTGTGGATGACCTGGTTAAAGATGTTAGGGGTATGTTCGTGAAAGCTGGTAGGATGAATGAAGGAGCTAATGTTTGTGACCAAACAATTAAGAATAACATGGGTAGGAAGAGGTTGATAGAAATGATCAGGGGGATGCCTTGAATAGGCTTTATAGGAAGCGTTGGTTGTCTGTCGTGTGGAGTTGGTAATGTGTTTCTATTTTTATCTCTGCTTCATTTTCAAGTTTTTCGTCTCTTTGAATTTCCAACAATGTCAGAGCCAACATAGTAATGAGTGGCCTTCTGACTTCTTTACTAAACAATAAAAAAGTGAGAAACCTCAAGGAACAAAATGGATGAATTTGAAGACATACTGTACAATGAATACGACTCAAGACAGCTGGTGCGTTTTCCTGCTTCCCATCATGGTTCTCCGCTTACATATTATCCTCAAAGACATGTTGTTCAGTTGCTTGGGAAGATATCAAAGATTCAACCGACAAAGGTTTTGAGTGATTGGTGCGAAGCAATTAAAAGTCTTAATTCTTCTTTTGGCCACGGATATGCATGTAAAATAATTACCATTTATATTTGTTTATTTGCAGGCATAGATGATCCCACTCTGGTTTATAGTTATCTATTTAACCAATCAACTACTACAGGATCATCGGACAACACAACTGAAGAGGTGATAAGATCTGTTGGTGGATGCCTTAGAATATCTATAACAGAAGTTCAGACAGATTTAAAGTACCTGGTTCAACAACATCCAGGACTGCAATCATTAAAATATTGCATAAATGTAGGACAAGAAGACATAAATGAAATTAGCATCAGTCTGAGCAGAGTTATGGTACTGAGAAGTGCACTTGAAAAAATCAGAAATACCATACAATTAAACCATGTCAACAGAAACGAGTCTCTTACCACTGTAGGATCTATAGGACCTTTTACGGTATGTTTCGCATATACAAAATATATGGTTGGACAGGTCTATGTTATGAGGGAAATGAGCATCTTTCAAATTAAAAATCCTGATAAGTTATTCATTCTATTGAATTACGATCAGATATTGATGCTATTTGATACTATATCCTGTAGAGCATTAACAAGGATTACTTTGGAGCTATCAGCCAAAATGAATGTGGATAATCTTCCACCATGGGAATTAATGAAACAAATATACAGATGGGGAGACAATTTGATCACAAATTATGGAATGCCGGCATACTCTATAATTGGCGAATTCGAATCAATTATAACAGGCTACCAAATCATTGATCAACTTCATGATTCTATATATGTGTCTTATTTTGATTCTGCATCTATCTCAGGTATCTTCGTAACATATAAAGATACAGACACACTGGGACTTGGAGAGGAGTATATGAAATCAGTGGCAGATACAGCTTCTGAGGTGGAAACTGAATGTTCTATTCCGTCTCAAGCAACTGCCGATCTGATTGAGCTACTGCGATCGATCAACTCACAAAATTGGCTGAGTGAGATTTTTGGTTTGAGAAAACATTGGGGCAATCCAATGGTCGATGCACGGGCCTCAGGCTTAGCTGTACAAGAGAAGATAGCGGAGGTGCTACCAGTTAAAGGAACGTCATTGATTAAATTGTTGGCATCATTTAATCGGATGATTATAACTAATTTTATTGCACAACACGGGAAATGGCCTGAAGGTTATTTTACAGATGAGGGGCAAAACACTCCAATCGGTGTGGCATTTGAATCTAGAAGCACAAGAATACCCGAAACTCATATTGATCACAAACACGAGCATTGGGCTAATTTCCATTTCTTACCAAATTGCTTACTGGATTCTTATTTCAATGATCTATCACTAATCAGTGATAAGTCTGTCAGTCTATATAGATCGAATCTGGATGCGACCTATGTACATAAATTATGCAAGCACCCTCCACCCATTGATGTTCCTGAGAACAGGAGGTTGATTCTGGAGTATATAAGGACTAATCATCTTTCTATACTAGATATCTTTAAAATAGTAATGACAGATTCAATTCCCGATGAGTGGCTTGCTAATTGTGCTTCAATGAAAGGAACAGAAATGAAATATAATAAGGCAAGGATATTCGCTGTGTTAACCTATGAGCTAAGACAGTATTTTGTCGCAACGGAAGACATGATAAAAACACATCTTTTCAGATATAATCCTCATCAGACCATGACCATGTCTGAAAAAGATCTTCTTGCTAAGCTCCGAAGTATAACCAAACAGCTTGATCCAGAAAGTGACTCACGTTATCTTTCAGTAATGCATATTGTTGATTTCTCAAAATGGAACCTACGAATGAGGTATTCTAACACATGTCTGATTTTCAAGGCTATGGATGATTTTCTAGGAACACCTGGGTTAATAGAGCAGTCCCACAAGATCTTTAGTAATATGTTGAATATGGTTCAAGACTCATTCAACCCACCCGATTCAGGGGTGAATTTGACAGAGTCTGAGACTATTTGGAGAGGACATCATTGTGGGTGGGAAGGGCAGAGGCAAAAAGGATGGACAATACTAACTTCAGCTCTTTTATCTGATCTCGCACGTATAACAGGAGTGAACAGTACCATATGTGGGCAGGGAGATAATCAAACGCTACTGGCACAATTTCCTATTCCAGATAGATTTAAAAACCCACATGACTGGATTCGGTCAGAACCACATGTTGTTAAGAAGGTCATAGATGATTATTATCACAAATTAGAGAAAGAATGTTTAGAAGTTGGATTAAAGATAAAGACAGCAGAGACTTGTAGAAGTTTATCATTTTTCAATTATGGTAAAAGACTGTATGTAGGAGGAATTGAATTGTCAATGACCCTAAAACGCATATCCAAAAACATAACTGAGCCGAATGAGTCATATCCTACTTCTGAGTCATTGTTAAAGACTCTCGAAGGGTCAGCTTTTGCTGCAGGGCTTTACAGTCATCCAAGCCTATTGCCGTACATTATTAGCAGATTTGTAACAGCGCTCCAACTTGAGTCATGTTTCTTGAAAAATCAATTATTGGGAGAAGGAACAAACAACATATTGCATGGTGATGGGTTTGTTAGAGATAAGATGCATAGTTTTTTATCCATACTGATGAAAATTCCTCCTTCTTTAGGGGGTCCTCCTCAACTGAGCCTGGCATCATATCTATTTCGGGGTCATCCTGATCCATTGTGCACTGACCTGGTGAACCTGACAATGAGAGCAGCTGGGGGTTGTAAGAGAAGTTTGCAAATCATAAGTTGTGCTCTAAATCAAAAATGGTTCAGAAAAGATAAAAGTGATATGAGAGCTTTGATCTGCTCTCCATATTCTTTAAACTTAAATATACCCTTGTCGTGTAGAACGCCTCTAGAAGCAGAGATTAAACCAGCGTTGGAGAATCGTTGTCGAAATTCATTAGTACGAGGCATGTTTATGTCAAGCATGGATAGGCTTGATAATGAAATCATAACTGCATTGAGTAAAATGGAGCCTTTCCACCCACTTGTTGCAAACGACATCTACTCACGTTCTTTGCCAGGAAAAAGACAATCATTTATTTCAGGCCTAGCCAATACAACTAGTTTGGGTAGATTGATCTTCGAAAATGCTTACAATCCATTGATCTTAAAAGTTGCTGAACTCGAGCATCTTCAGTTGACATTCTGGCGAGATAGAGTAATTGATATAGTTCGACAAGAAAATCTAATTAATGAAGTTCCTCCCCATCACTTACTGGCTGATGAGTTTCGTAAAAAGTCATGGGGAACTGAATTAGTGGGCATCACTGTTCCACACCCTCTTGAGCAGTTTACATTATTAAATTCCGATCATGATGTTTGCACGGAAAAGTGTCTATTTCATATGCCTGAACATCTGGTACTAGTTCAGCATTCAGAAGATTTATCAGCATTAAAGGGGCGCGATTTTAATCATATAACCACGATCAGATCAAGGGCAGGGTCTCCTTATTTAGGGAGCACTGTAGCTGAAGGTGTTATACAGAAGCAGATTCAGTGTGTGAACCCTGATGAAACATGGAGAGACATCATTCGATTGAACACTGTTAGAAAATGGGTTACCAATCGGGATTCAGAATTTGATAAGTTGTTATTATCACTGTTAAGAACTAGAACAGATGTTGATCAACAGACTATCGATTTAGCAACAGGTGTACCCAGTCGTCTATCATTTAATCATCGTGCTAGTTTAGTAGCCACAATCTCTTCATGCGGGATCAGTACAACTTCAAATATGCACTCACGATTGTATCTTTCTTCAGATCGAATGGGACATTATTCTCATGGAGATTGTAATTATCACATGGCTTTTGGACCAACTTTTCTCTGTTATCAGGAGTTATTATGTCTGAAGGGTGTTTATAGTCCTGAAACATGGAGCTCAAAAAATCGAGAAGTATATCATGTACATGTGAGAAGGGAAGATGTTCCTATCGTCTATGACAGTGCTGTCAATTTGTCAACAGATAAGGTAAAAATTACCAATCCGAAAAATATACCTCGCTTGCTGTTCTCAAGTGAAGAAAAACTTGTTTTTGAGTTTCATTCTGGATCTTCTTTTTTCGATTTGTGGGATACCTCGTCTGGAATGCCTGCAATAGATGCACGTTATGGCTATAGTTACCAGTTGATAGCTGATATATTTGTGAAAGAAACGGCAATCAAAGAGACTATAACACAAATCCACTTCTCCGGATATGAACCAAGGCCATTGTCAGTTACTATAGGTGATATAGGGTTGGTCGGAGTCAAAACTCTAGTTCGAGCGTTAGCCTGGAATTTTCTTCTTATGGGACCAGCTGGTTTATGGAAATTAAAGGATGAGTCGTCTTTTAAAGTCCGGGCTCATAGCTTCGTTTCATGCTTCAGTAATAGATTTTGGGAGACATTCACACCGAGCTTATCATCGGAAAGAAATCGGCAGCAGTTGTTCAGATTCTATGAAGGTGTTAGTGATCCGTTGATAACAAGGCAACATGCCGGATTGAGAAGTATTTTGATGGTAGGAGTTGTGATGGAGATGTGGAATCTCTATTCTCATTTGCATATAGTTATCACACAGCCTAACTCGAAACCACCTGTCAATATTTATGCACCTTCGGCAGTCGCTTTACGGTTACTGTTGTCCAGATATATAGAAATGGTTGTCTTTATGGGAATGTGGTTTTTTGGGCAGAATCCTTTTGATGCGTATAAATTCTCTCGTGATTTCTCTACAAACTTGTTGAGTGTTGAAGCTGAGACCATTAGACCAGCATTTCTCATTATCCAAGATGATTTTAAGGAGTTGTCTAAGAAATACATGAACGGTTATGTTGAACTCCCTGTCCCAAGTCTTTTGCCTTTACAATATCAATGGATTGATGTATTACATAGCATAGCTCGTCCTGCCCCTTTGGTTACCAGATGGGAGTGCATTTTACCTCCTAATGATCATCCTAAACTGCAAGATTTAGTGACGTTTATGGTGCCAGAACTGTCGGTTGATATTATGATGGAGCAATGTGATTGTCCCAATTTGGAGCGTTTCTCGCGATTACATTCTGAATGTTATTTCTTAACAAGTGGCATTTTAAGCAAGTCTCATACTAAATTCATGGATATAGTGTGGGCATTGCAATTGGACATGACGGGAGTAATGTGTCTTGGTTCAAGCACGGGTACTGATGCTCTATCGTTCGCGAGTATGTCATCATGTGAACATGTTTATGTGAATTGTCTCCACAATCTGAATGGCTTTTCTCCTCACATGGCCGGATCGTATGTGCCTGCAGCATTTGTAAACGGAAAATACAAGAGTAAGCTGGTATCTCCATCATCCGCAGCCGTTGCATCTTCTGATTTGTTGCTCAGAGACACAATAAAAGCCATCATTGCTCACACAGAAGATTTGAAATTTACTGGTATTACATGCGATGCAGAATTTCCTAATGAAGAGCCAAAATTAGTCGTTCCTAGACTTTTAAAGCGGATTCTAAAGATTGTCAAAAAAACGAGTACTATTGAGTGGCTCATATGTAAATCTTCATTCAGTTGTGCTCACGACATTAAAAGGTTTGCAGCAATGTTAGCAACAGCATTTGAAACTGTACATGTGGTACTTTCCCCTTTCTCACGCCCCGGTTCCCTACTAATATACTTAACAGGAGTGAACCGAAGGAGCTTGTGTAAGAAATGGAACGAAGGAATAATTCCGTCTATTATCGTTGGCGACACACAGATAAATGAACTTGTCAATAAGGCTCATCGAAGTGAGATCTGTCAATTGTTTTATTTTAACAACAGCGTTCGTTCAAGACTGCTTAGGGTGAGTCAGATCGGGGATCACAGTTTGAAATATGCGTGTTCAAAATACATTCCTGGATGGTGTCCACGTGACATCCCTGAAGAACCACGAGACTTTTTAAGAAGCTCTATCAATTACATACGGCAGGCATTGATTTCTCAGGCTAATGATTACTTAAACACATATGCCCATTCTCATTCTATTGAAAGTCAATCTAAGAACACGATTCTGGCAATTGATTTAGGCCCTTTGCACTCAAAGCTTAATTTGATATATACAGCAGTTAGTCGCTGTGATCTGCTATCTGATCTTTTGAGAGACGAGGTTGTCAATATTCCGGATGTTGTAATCAGAATTATGAAGTGGATTTCTACAGAACATGAGTATCCAATGTTAAATCGCAATTTTCGTGTTGAAATGAATGAGAATAATTTCATAAATGTGACATCTAGATATCTTTGGGAAATTCTAGGTCATGCTTATGGGGACAATTATAATTGTGAAAGTGTAGCAGAGTCTTCATCATTGTTCCATCATCTAGAGCCAGCCGACTTCGGAAGTAGTTGTTCAATTATGGAACAAATTAAAATTGGCAGATACCCTTCACAATGGAATCTACGTTGGAAATGGGGCAAAAGATCATTGTTAGTAACTTTAATGCTTGTTGTCCATCTGTCGGACAAATTTGTTATAATCAACTCATCAATAGAGGAATCTATAAAGCCCCTTGTGCGCACTAAAGGCCTCTCAAGTATCACAACAGACCCGAATTGTCCTGACGGTGTGGCCTTCAAACTAATTAAGAGTCTATCAGATCTTGAATGTTTGAAGCAGAAGGAAGCAGGTGAATATTACCTTTCATTGCCGGTCAATCTTTTTCCATTGCTGAATCAAGAGTTCAATGTTATATCAATTTACAAATGTCCGTGGTCAGGCATAATACCAAATACTGTACTCGTACATTGTCGAACAACCTCACAAATAAATAACGAGGTGTGTTACCCTTTGATGGACTCGCTAGTGAACAGAAGAGTTGAATCTTTTATAACATTTACAGGATGCCAGTGCTGGGATTGTTGTATGGAAACATTTTTATGCGAGAAGTATTATATAACACATTCTGAATTGGATAAACTTTGTTCTATGAGAGAAATAGAATCAGTCAGAGATTCGACCCATAAATTGTGATTGGTGAAGGTGTTCACTCAAAAAAAGTGAGGTCAAACAAATGAATATAAAGGAAATGATCTATATCATGTGATTAATAATAACTAAACACTGTTTTAGAAGTAATATTTAGTAATTACGGAATTATCCCGAGAACATTAACAAAGTTCATATACTAAATTATACTAACTTAGATCAATATAAACGAATCAATTTTAAATTATACTAATAAGAGCAGAGACCACTTAGCATCTTAATCCTGAACATGGAGACCGCTTTATTGGGGTTGTTCAAGATCGGAAGAGCACA
>Seq3 [organism= Allium lispi-like virus 1] genomic sequence
GCAGTAATAGAACCTCTGCTTGTGTTCGAGCTTTCGCTGCTTGTTATGCGAAACCATAAAGCTAACTGTT
AAAATATTTGAGGGCACGTTAAAGTTTCCTGTTTTCCACTTACTGCGTAACTGCGAAGAATCACCCGGAT
CATCAGCATCCTCTTATTCAGCACTCCAGACACCAAAGCATGGCCCAGAACTCTCAACCAGCACCTGCCC
CAGCCCCGCAACCTCGACCCGCACGCAATCGTCCTACTATGGCCAGATTTGGTGCACGGATAAGCGCGGT
TGCAACTCGCGAGGGAACAGATCATACGATAAGGGGTTTCGGGGCTGCTCATACTTTGGACTTTCTAACT
GTTTCCAATGATTCTGAAACAGTCCAAGTTGCATTAACTGGCTTCATGTCTTGCAATGACCCAGAGACAG
AGAATGCACAATCTTGTGCATTCTTTCTATCAGGGTTGACTGCAATTATGCCTGGATTAGATAGTGCAAG
CAAGAATGCGTTGAGATTTATGGGCTATGCTGCACGCAATATTACAGTCAGTGAAGCTCCGAGTTTCATG
ATACCAATCTTAGACTGGATTGAGATTCCGAAATTAGCGGTGATGTTTGGTCAATCTGTGTTGATCCTCT
TCAAGCATATAACTGAGGTTAATTATGCTAGTTATATAACTCAAAGGGCCAATGGGTTGAAGTCACATGC
TGGGATAGACGAATTACTGAGCCCGAGTGGAGATGCCGTTTATTCCTTGGAGAGAGCAAGAATGCTACGA
GGCAGGTTAGGATCTCATCTAGAATTGAAGGCTGAGATTTTGAATGCTTGTATGGCTAATCGAGATCGAC
CCGGGCCAATTGGGAGAGTCTGCAATTATTTGTGTGATATCCTATCGTGGAATGAAATGAATTATTTGGT
CTTCATCTTTGAAACCTTATGCTTGACCAAATCGCCAGTGTTATCTGATATTAGGGTTCAGGGTGAAGTT
AAGAATCTGTATGAAGCTTATGTGGCTATCAATCAGACGACTTATCCACAATACTTCAAAATCCTAAATC
CAGCCAGTGCATCCTCTCTTCTGATGAAAGCAAAATTCCCTACTCTGATAACATTGGCATCAATGATCAA
AGCAGAGTCTCAATCGTCTGTAACACGATATGTGTCTCCTATGTCAACGGAGAATACTTTAGTTATATCT
CTCAAGACAAAACATGATGCATACATTCGTACCACTACTGCAACAACCCAGAATCGTCATGTTGAGTATC
TGACAAATGTTGATGCAGAAGAGGAGGATCTAGCTGCCCAGTTCACAAATCAGCCATAGGGGAACTGCTT
TAAAATAATATTCGTAATGTTTTTTGTATGGGAAAATTGTTGTGCTAGTTATAGCCCATCTTTTGGTTTG
ATCTTCGCTTATTATGATATTTTGGTTAGTTTGTTTCCACTGCTCTCATATGCTTCTGTTTCCTTGTGTC
AAATGTAGGTGGTTGTCATGTTGTTCATCCTTTCAATAGTTGCATTCAAAGGTCTGTCTTAGCAACCAAG
TGAACTAAACTCCTGGACTAGAAAAAAGCGAGGGAAAAACATGAATCTATCAAGTACATTGTTCTCATTG
ATACTATCCAACAAAATCCCTATCAATGAGAGGGATATTGCTGAGGCACTTCTCAGTTGCCCAGAGCTGC
CAATATTTTTGACAGCAGTGAAGACTGCGGATTTTGTGTTGGTTGTGTCTTCAGCTGTGCCTCCCCATGT
CATGCAGGCTATAATTCGAAGTTCACAAGCAAGATTTGCAACGTTTCCAGTTTCACTCTTGAAAGTGATG
TCTCCATCTCCGATGGAAACTGCAAAATTTGCTTCCTTTACTGTATGTTCCTTGATGAAGAAACTCCTTC
TTAATGTAAACGAAAATTTTCAAGGGGTCCTATCCATCGACATGGGGATATCTGTGAATAACTTTGCTAC
ACCCGGCGCCCTTATCTGGCAGTTTAAAGAGTGTAGCTACATGAGGATGGTGGTGTCTACAATCAATTTA
ATCTCCTCGATGGCATACGTTGACTCGTTCACAATGGCATCTCGATATAGATCCATAGCAACTACAAAAC
TTATCACTGAGCAAACAATCAGCCCCAAGCAATTAATTGACCACGCCATGGGATTACTAGCGCTGGATGA
TACTACATCAGATGTGGTACACGAGTTGGTTGAGATGACGAGGGCAATCATTCCTTTCATCCAGTGATCA
AAATCTAGAGTATATGTATAATTATGTATTGATATGATCAAGCGTGGATTTGACTATCTTGTGTTGTACT
ATGTCAATAAACGTTGTACTTGAAAAAAGTGAGGGTACTTAAAGTTAATACAATAGGCAAGGATCTTTTC
CCACTTTTTTATCATTCTGTTCTCAACTTATGGCTTCCAATACTCCATACACTTTCACTTCACCAGCTTC
TAGCTCAGCTATATCTAGATCAAGATCAACTCCAAGACCTAGATCACCACTTTCTTCTCCTCAGATGGGT
CTGGCTGCTATCACACCAACTGATGCTGACTTCGATGATATCACAGGATCATTCACGACTGATCAATTTA
CATCATCAGGATCTGTTATTGCACAAGCCACGTTCAACGAGAACGTTCAGCCTCCGACTTCAGTTACCAA
CCGTGTAACGAGTGAGTTTAATCTTCAACCTTTACACACGATGTTATCTCCCCTCGAGACTAATCTACCA
CCAAACACACCAGCTGTCCTCAATACAGTAACTGACGCTGTACCACGAGAAGAGGTTGAGACAGAAGAAC
TTGATCCGGATCATGGGAACGAAAATCGGAATGATGCGACCGACGGTGAGGAAAGATTGGACGAGAATGA
TAGTCAGATGGATGAGCAATCAGACGAAGAAGATGAGCCACCAGTCATTGGGACAGACAGGTTTGTTGAT
ACTGAGGTTCCTTATGGTTATCCTCAGATCCCTGTCCTGATCAATGACCCTGCAGTGGCTGCACATCTAC
AGAGTTCTGGGTTGATCCAGGAGTTGATGCGTGTGTCAGTAGATAGAGTGATGAATGCAGGTTCATTCTT
GGTAGTCACAGGCTTAACGAATAGGTCCGTGTCGGCATATGAGCAGTTAATGATAGCAACGATAGGAAAG
TATTATGTTAACCTGCCAGATATCTCTTATGATGAGAAGACGTTTAAGCTATTGCATTATGTAACCACAT
TATTCATTCTACGGGCTCAGGATCGTCCACCTCATGCCGACATAGCCGAGGCATATCTAGAACTGACTAA
TGAGAATCTTGAGAACATAGCTCATATAGTTGCCCAGCTTGTTTTGAAGCCCGAAGCTCTGTCTGTAACC
GATTACTTAACCCAGACCACCGTCCAAGAGTGTAATACGCTACTTACTGAACTGAAGGACACATATCCTG
AACTCAAAGTAGCATACAACATGCTTTTTCAAGTCGCTAATGGAGGGACCCATTATATAGAACCCATCCC
GTCGTTGATCAGGTTAAATGATGGACTGCAACAATATGTCCAAGCTCTCTCACAGGGGACGGAGAGGATT
AGAAGTGATATGGTTGTATATGAACCAAGGCCAGCTAATCTGCCCACTATAGCCAAACCAACTGTAACAC
CAGTACGAATAGAACCAGTTGCACCATCTGTTGTCACTCAACCTACTGTCATCTCGGCCGCCTCAGTGTC
AGAAGTGACAGGGATGAACATATCAGACTTTATGCCACAAAGAAGGTCTGTATTTGAGGTTGGGCAGTCT
TCAGGCACACAGAGTGACATGCAGACAGAAGACCAGCCTGCGGAGAATCCTGTACCGGATTTCAGACCGT
CTACTCACCCCGAGGCTTCTGCTCGTCAGGCACAACCACAGCAGCCTTCACAACTATTGAGGCAAGGTGC
TCCTAGGCCAAGACCACCAATAGTGAGAGACACAACTGCTTTCAGAGAATCTGTTATAGTCAATGATGAG
ATGAGAGCGCTTCTCCTTGGACAGAATCAGACTATTGTTGAAATGAAGGCCATGATGGGCTCTATGAATG
AGGCACTGCAAAAGATTGTTGATCAGTTATCACGTATGGAACAAGTGGCTGCATTCAACATTGCTCGAGA
AGCACATTCTGATCTTTCTGAACGGGCTAGGATCAATCGTACAATCCTTCAAACCGAACAACCTGTCGCA
GCTCAGATTATAAGGACAGCTCCTACTATATCATCTCCTCAGCCTTCTGCTTTGAACGATCTGATTACAA
GATTGAAGAATTTTTCTCCAACGGATGAAGGCCTACTAAGTGATTTGAAGAACCAATTGAGGGACATGGG
AGAGACGAATGTTGCTGATGCCATGAACGCTGCAGGGCTTGCAAGTGAAAATGCAAGACGTCGGATCATC
AGCAAACTGAGTATCTTTAGGAGAACTTGAAACGTCGTTACATGACAATTAAACTGGCGTCATGATCTAC
TTGTTTCATGACTTGTTTTCTCTTGTTTAATCGTATTTAGTCTTCCTACTACTAAGTTTGTGTTCTTTAT
GGTTGCTGTTTGATTGTGTGTTGCTGCTGGTGATGATATGGATTTTAGGTGATGACTATCAATATAGATA
GTCAAAAATACCTACTAGAAAAAAGTGAGGTCTAAAGACAATAATATAAATTTCGATTCTCGCTTGCAAT
TGGCTTTTTCATGGATCTATTAGATAATGATATCGAATTTCCAGGCTTATCTGAGTATTCACTTCGACAG
CTTGCCAGATTTCCTGCATCTCATCACAGCTCTCCTCTGACTTATTATCCTCAGCGTCACGTAGTAGCAC
TCATTTCAGGTGACACAACGTTGCCCAGAACCCCCCTGTTGATGTCACTTGCAGCTGAGATCAACAGAGT
TAATAGTCTATTAGGTGGAGGTTACTCAATCACGGATGATCCTGCTAGGGTGTACTCTCATTTCTTTGAA
TTATCATTGGTGGATAGCTCCTATTCTAATTCTGAGCGGTCATCAATACTGCTTTTGGGTGATTGTCTGA
AAGTGGTTGTTGAGGAACTGAGGAATGACATAAATGCTATTAAGGATGCACATCCTGGCATGCAAGAACT
AAGAGATCCGATATCATTGGAAGCATCTGTTCTCGAACTTATCTCAGAGAAAATGGCTAGAAACACTAGT
TCACGACAGCTCCTTGAGAGAGTAAGGAACATGATTCAGCAGAACCACATCTCACGCGATGAGACTTTAC
ACAATCTCGGAATAACCAGCGGAGTTAATATTTTTGTTACGAGGGAATTCGCTTTATTTGCGTTTGGTTC
TCCCGCAAATATATTAGTCATATTAAATTACGATCAAATATTAATGCTCTATGACACTATTTCTTGTAGA
TACATGGTGCGCTTGACCTTGGAGCTTAACGCTCTAGAGAGAGTTGATAATCTACCCCCTTGGGAACTGA
TCAAACAAATATACAAGTGGGGGGACAGTCTTATTTCCAGGTATGGGGTTGATGCTTACTCTGTTATAGG
AGAATTCGAATCAATTGTCACAGGAATTTTTGTGACATTTCCGGATTCAGATCCTCTAGATTTAGGTGCA
GGGTTCATGCAGTCTATTACCGAAACCTCAATGGAGACAGAGTTAGAGTTTAGAATTCCAGCCAGCTTGA
CCATGGAATTAGTGCAGATACTTAGAAATATAGATTCAATAAACTGGTTGAGTGAGGTATTTGGGATTCG
TAAACACTGGGGCAATCCCATGGTCAACGCAGTTGCATCAGGCGCAGCGGTTCAAGAAAAGGTTGCTGAG
GAACTTCCAGTCTCGGGATCTGCCATGGTAAAATTGTTAGCATCGTTCAATAGGATGATTACCATAGAGT
TCATCCAGCAACATGGGAAGTGGCCAACAGGTTCGTTCCCTGAAAATCTTACCAACTGTCCAATCAAAAG
AGCCTTCGAATCCAACAACACAAGGGTCCCTGAAACCGCTTTAGAACATAAACATGAACATTGGGCAATG
TTCAAATTTGGAGCCAATTGCATCTTAGATTCTTATTATAACGATCTAAGTATGATCAGTGATAAATCGA
TCAGTGTTTATAAGAGTCATTTAGATGTTACTTATGTGAGAGGAATGTGCAATTTTCAATTGCCAACTGA
TGTAGATGAAAACAGACGACTAATTTTGGAGTATATACGGAAAAAGCACTTACCTGTGTTAGACATCTTT
AAAATCGTCATGACCAACTCCATCCCAGATGAGTGGTTGGCTAATTGTGCAGCTATGAAAGGCACAGAGA
TGAAACACATCAAGGCCAGGATTTTTGCAGTGCTGACGTATGAATTAAGACAATATTTTGCTGCAACAGA
GGACATCATAAAAAAGAATTTGTTTAGATACAACCCACATCAAACGATGACTCTAGGAGAATCTGAACTT
TTAACTAGACTTAAAAATATAACTAAACAGTTAGATCCTGATAGCGATTCGAAATTCTTATCTGTTATTC
ATATAGTTGATTTCTCCAAGTGGAACCTGAGGATGCGATATTTAAATACATGTCTCACATTCAAATCTAT
TGACGATTTTTTAGGAACACCTGGCTTGATAGAACAAACCCACTGGATTTTCAGCAATATGACTAACATA
GTCCAAGATGCCTTCAACCCTCCGGAGTCTGGGGTCAGTAATACGGAATCATCAACTGTGTGGAGGAATC
ACAACTGTGGGTGGGAGGGTCAGAGACAGGGAGGATGGACAATCATGACATCAGCTTTATTATCAGACAT
AGCACGCTCAACAGGCGTGAAGTGCACTATTAGTGGACAGGGTGATAACCAGACACTGCTTGCTCAATTC
CCCATTCCAACCAATTTCCAAAATGCAAGGGACTGGATTCAGAGGGATGCTGCTGGTGTCAAGAGCACAT
TAGACCAATTTTATAAGAAATTAGAAACGGAGTGCTCCGCGATTGGTTTGAAAGTGAAGACCGCTGAAAC
TTGTAGGAGTTTAAGTTACTTTAATTATGGAAAAAGGCTGTACTTCAATGGCGTTGAATTATCTATGACA
CTCAAGAGAATATCAAAGAATATAACCGAGCCAAATGAGTCATATCCAACTTCAGAGTCTCTGTTGAAGA
CACTCGAAGGATCTGCATTTGCTGCAGGATTATATAGTCACCCCAGTTTGATCCCATATGTTATCGGAAG
GACTTCTTTGGCATTGCAACTACATTCATGCTTTAGTAACAACCAATTGGTGAATGCAGATGTTCCTGCT
CTTTTTGATAGATATGGACTCACCATGACAAGACGCTTCCTATCTGTGTTAATGAAGATACCTGCGTCAT
TAGGTGGTCCCCCTCAACTGACTCTAGCATCTTATCTTTTCCGAGGGCATCCAGATCCTTTGTGTACTGA
ACTAGTTGGATTAATCTTAAGGGCCAGACATAATAATTGTTTGACAAGTCGGAGAATAATCCAGTGCGCG
TTGTCAGGAAGATGGTTCAATACCAATACAGGCAGTAAGAATTCGCTAATCGCATCACCTTATTCACTCA
ACCTCGACATACCTATATCATGCAGGATTCCAATTGAGAAAGCAATTATTCCTGCGTTAAGATCAAGATG
TGAAAACGAATTGGTGAAAGAGGTTTTCTCCACCAGGATGGATGACATGGAGAGCTTGATTATGGAATCT
TTATCAAAAATGTCTCCTTTTCAACCACTAATTGCCAATGATATATATTCCAGGTCAATACCTGGTCGTA
GAAAAACTTTTATCTCGGGTCTTGCAAACACAACCAGCTTGGGAAGGCTTCTGTACGAGTCTAGTGCTAA
TCCAATGATCATGAAGATTCGAAAGTTAGAATTGAATCAACTCGAATCCTGGATCATTAAATTCTTGGAC
ATACAAAATTGTGCATTCGATCTTGAATCAATCCCAGCCCATCACGTTCTAGCTGACACATTACGAACGA
TGTCATGGGGTGTTGCAATGGTAGGTGTGACAGTACCACATCCACTCGAGCAGTTTACGCTAGTGAAAGC
CCAATATGATATATGTGGTGGTGCATGTTCCTCATACAGGAATGAGCATCTAGTTCTTGTCCGACACAAT
GAGGATATGATCACGCTACCAGGAACTGATAGAAACCATATAACAGGTCAACGGTCCAGAAGAGGCTCAC
CATATTTAGGAAGCTCAATATCAGAAGGTATAATCCAACAACAAATAATATGTGTGAACCCAGACGAAAC
TTGGAGGGATATTATCAGATTAAACACAATCAGGAAATGGGTAAGTGAGCCTGGATCATCACTGGACTCT
CTGCTGATCAAAATAATACAAACAAGAACTGATATCTCCCTTGGCATCATTGACAAAGCTACAGGCATGC
CAAGCCGACTTTCATACAATCACAGAGCTAGCTTGATGGGTGTAGTCAATACTTGCGGAGTTAGCACAAC
AACTAATATGCACTCACGACTATATCTATCATCTAATAGAATGGGAGAGTATTCCCATGGAGAGCACAAT
TATCATATGCCATTTGGTCCTGCCTTTTTATGCTATCAAGAATTGGTATGTCTTTTAGGTGTGTACTCTC
CGAATTTGTGGAATCAAACACCTAGAAGTATTTATCATATTCATGTGAGGAATTCACAAGTTCCCATGGT
CTTTGATGGAAGCCTTAATATCTACCAAGATAGAATTGACTTACAACCTATCCCGAACATTTCCCGGATT
CTGTTTTCTTATGCACAGAATCTCACTTTTGAGACTCAGTCAGGTTTTACAAGTGATCATATTTGGTCTG
ACTTCTTAACAGCCCCCCTTGCTCATGCTCGTCTAGGCTATGTATTTCAGTTGATCTCCGATATGTTCGT
AAAAGAGACAATAGTGAGGGAAACTCTTACACATGATCACATATCTAGCTACACTCCTAGACACTCTATG
ATCACAATCGGGGACATAAACTTGGTTGGAATCAGACCTTACATCAAGGCAATAGCATGGAATTTTTTAT
TGTTGAGTCCATGCAGATTATGGGATTGCAAACTGAAGGACAGTTTCTTAGTTTCAGCTATGAGTTTCAT
CACTAACTTCAGCCATCAGTTTTGGGAAACATTTCTTAATCCTTTTAGCCATATCAGGCTGACTACCCAG
CTGACTAACACTTACCCTACTTCAATTAGCCCCACTGGAACAAGACATGTGATAGGTTTGAAGGACGTCC
TAATGGATATTGTTATCACTGAAATGTGGAACCATTTCAATCATCTTCTCAATGCAATCAAAAGGCCCAA
TTTAATATCTCCAATTCCTCTATTTGTGCCTTCGATATCATCATTAAAACTGATGTTGTCCAAATATGTT
GAGTTGACTGTGTTTCTAGGGTTGTCCGACAATGACACCCCTGCTTCAACTGCTCTGGGTTTTGCAAGAG
ATTTTGCAACAAATATCCTTAGCATTGAGAACTCAATGGTGGAGTCCACAATTGGCGTTATAGCAAATGA
CTACAATCTTCTTCTATCGCATCTGCAAAATGAACAACGATATTTGCCCTATATCACTATATACTCATTG
CAACATCCTTGGATAGACAGGTTACGCGGACAACACTTTGAGCAATTACTTGAACCAGTTGAATTGACAG
TACCAAGACCTTTTACATATCCAAGATTACACGACGTCCTTACGTATGAGGTTCATGTGAGTCCTGTGTG
TGTGTCTTGTCAGATATGTGATTGTCCAGCTCAAGAAAGGAGGACAACTCTACACACAGAATATTATTTT
GAAAGATCTGGTCCTCTAAGCAAATCGCATATCAAGATTTTAGACATTGTGCTATCATTGGACTTGCCTG
TGACAGGGGTCATGACATTAGGCACAGGAACTGGTACAGAGACTTACGCTTTTGCCAAATTGGCCGAATG
TGAGAGAGTCTACGCAAATTGTCTAATTCCATTGAGCTCATTTTCTCAACATATGGCTGGATCGTATATT
CCATCTATGTTCGCTTCAGGAAGATTAGCTGATAAGCTGGTACATCCGTCCGCTGCAGTTTTAGCGAGTT
CCGATCTATTAGACACAGAAACTATACATGCAATTCAACATCACGTTTCTGATGCTTATTTTTGTGGTAT
TACATGTGATGCTGAGCTTTCAGGTCCTGATGTCCATGATAATCTCTTTTCACTGTTGAACAATCTAATC
ACATTGATTGATGGCATGCCGGATATACAGTGGCTATTAGTCAAAGTGCCAATAAGATGCAGACACGAGT
TGCAGGAGTTGAGCAGTGTGATTTCTAGAGCATTTCTTTTAACATCAGTTACTTATTCACCGTTCTCTAG
ACCAGGTTCAGCACTGATTTACATCGTGGGTCACATAAGAAAGGATATAATAGATCCTCTGCGAGACCGA
TTTCATATTCCTGTTTCTATACTAACATCTGGTGATATAGATGACTTTTTGGCAAGATACAAATCAGGGG
GTTTTGGTCATATTTTTCTCTCTCAGAGAGATATCATAAGGCAGAGGTTATTCACACTAAGTTTGTCTGA
CAGTAGCTTTGAAACTGCATGCCGAAAATATCTGCCGGGTTGGCATCTACAACACCGTTCCAGTTCATTA
CGATCTGATATGCGTGAGTCATTGATGAGTATCAGATTTGATCTAGAGGAAAGCGCCCGCTCCTTGTTAC
AAGTGTTCTATAGAACCCATAGCGAGCTTCGACAGCCCAGAGCAACCATTTTGCAATTGCCTTCAGGTCC
ATTACATAAGAAGATTTTAACGATTTATAAAAATGTTAACAGATGCGACTTGTTGATAAAGCTGTTGAGA
GATCCAGTGATCAACATTACAGAATCAGTTGCAGTGATAGAACGCTGGCTTGTGAAATCACACCAATATT
ATATGCACAGCAGGTTTTTTACATTTGATCTTGAAGCAACTTTATTTATAAATACTACGTCTCGATTTCT
GTTCGAAATTCTTGGGCACGTGTATCAAGAAAATTACGTTCTAGGTACGAATATCTTGATGCTGGATGTG
TATCACAAAAAGCAAGGGTTAGATGAAACGCATCAATGTGAAGATTTGTTTCTAGCTCTACCTCGACAAC
GACGTCGCCCAATAGTAGATGTAAGTTGGAGATGGAACAGGCGTTCCTTAATATTGTCATGGTTGTTTGT
ATCAAGGATAACGAACTCTAACATTCTTGTACTCACAGATGCACCGTTCCTTATTGATATCTTCCATTCT
CGTTCTCAACTGTTAAATGTGCATTATGTTGAACAAGAAAGTCAACGTATTCTGGTGTGTGTCTGCAAGA
CCGCAGGTGAACTACGTGAGCTACAAAACCACATAATGGATGAATATTTCATTTTGCTGTCTCTACCTCT
TTGCACCATCCTAGAATATTATTTCCACGTTTCAGCATATTATAAGTGTCCCTGGACTGGGGTGGTTCCA
AATGTAGTGTTGGCTCATTGTGGACCATTGATCACTCCGAGGTTCAATGCACAATGTTATCCAGACTTCT
CACCCGTCGTGAATGCTGTAAATCCTGCAGGTTTAAATTTTGTTGGATGCAAGTGTTGGGACTGTTCTGT
AGAGCATGATATTGTTTTACATTTGAAAATCAGTCATAGTGAAATTGATCGTATGTGTTCGCTCAGGGTT
ATTGAAACCGTTATGGACAAAGATCATGCACTCTAATTAACTCAAAAAAAGAGAGAGGACAACCAGATGA
TTTATATAAAGTTCATGTTCAGGTTCTTTATTTTAGTTAAGTTTAAATATTGGATCCTGAAGTTTGGGAT
TGTTTATGACGCGTAAAAAGTAAGACTGATACTAGAAGGTGATCACCTATACTTTCCTTATGTCCACATT
CTGGAGCCCACTATGAATGCCAAGACGATTCATCTGCAGTGACGCGTAAACAGGACGTGTAAACAGTAAT
CGGTCAGTGTAACCAGTAAATTTGAAACGGTCATTGTCGAATGTCGCTTTTATTTTTTCTGTTGGAAGAA
TTGGTAG
>Seq4 [organism= Allium lispi-like virus 2] genomic sequence
CGAGACTCAAATCTGGGATGCGCAGTCCGATTCTGGTCTCCGGTCTCACTTTGAGTCCTCCCCAATCCCATGCGATCTCTTCTTGGTCCTGGGCGCTCATCCAGCCTTTTTTCTTTCCCTTATGAGAAAGATCATTGGCTTGCACTTGGGTGGTAGCCTGTGTCTAAGTCTACTTCGCAGAAGACAATCAAGAATCAATAATCAATAATCAAGAATCGTCAATCATTGACTTAAAACACTGCTCAACAATGTGACTCCTTAACCAATGACAACGTACACAGAAATACAAATGAAAAAAGTGAAAACGTAACAACTATGGCGTTATTAAAGTACAAACTCCGTATGGAAGAATTGAAAAGAATGGAGTTAAAACTGAGACAAGTGAAACCTAATGTCCGTATAACAGCAGATAATCCTGATAAGCATCTACTACATGGTAGAAAGAAACAAAAGAATAATCGTATAGGGGTTCAACGTGCTGTGACAATTATGCATTTGAATGCTGGGCACATAGGTCAGGTTCACAATTTCTTAATTACTTTGTGGAAAGCAATGGCAGTGGGAACTACAAATGCTCAGAAACTTAACGCATACCTGTCTTTCATGTACCATATGTTTGGTGATCAAAAAGAAGAGTTTGTCTCAGTTCTTGAGAGTTCTAGCTGCCTTGTGAGGAAGATAATGTATCCAACAGATCGGGATGAGATAGAAATCTGTTATCCGGAACATTTATTCCATGGAAATCCAGCCTATAATAACAATGAGTTCTTTATCCTCTTTGGAATTGCAATGATAATTGCATTTAAAAACTCCACGCGTGAGAATTTTGTCAACTTTTACAAAAGTAGAATTGAGGCAATGGCTGGTAAAGTTGGTGTTGCGAAGGATTCACTACCGTTACCCATTACCCTTGAGACCGCCGTTGCACTTAAAAGCGAACTCGGCAGGTTTGATGGTTTAAAGGATTTTTATGTAGCGTTTGTACTCTCGGATGATATACGAAATGAAGCTATAACATCGATTATAGCAGCATATGTTTCTGAGATCATAGAATGGGCTGACATGAGTGGATTTGGTCTAATAATGCGTTATATATTACCATCAAATTCACCAATACTCAACAGTGCAGAAATTGCTAATGAGATCCAGAATTTGGCTATTGCACTTAAGGAGCTAAACAACTGTGACGTTCCACAATTTTACAGATATTATTCTAGATCTCCAAAAATGGCACTATTTGAGAGAAACAAATTTCCAGTCTTAATTGCTGTAGCACAAAGTTTGGCATCAGATGGTAGCCCGTCAGCTAGTCAATACACTGTTCCAGGAAATATTAGACCAGGACTTGTAGATGATCTGCTTAAAACTCATCATGAATATACAAAGAGTGCAATCCACAACCGCATTGAGCTTCAGCCATACTTGCCTAAATTTGCTGATGGGATCTTAACTGAACTTAAGGATGTTGTGGAGAGTGCAGAGCTAACTGATGAAAGATTATCGCTTATGGGTCGTGCTCATCAGCTCAGGAGCAGCATGATGAAAGACGTTACCAATTCTGATCTCTGAGTTCATCTCTTATTATGATTATTCTTATTATTATTATTATTATTATTATGCTTTTATTCATAAGTTAACTCTTTCCCTAGTGTAATTGTTTGAATTTTATTGTACCATTCTGTAAAACTATGTTAGGATAAGGTGCTATGTGTATTTTGTTGTTGTGACATGCGAATAGTACTTCCACGTAATATTAGTATTCTCTTTCTATTTTTTCTTTTTGTTTTTAGCATGAGAACATGTGAAATTTCTTGAAAAAAGTGAAAACATAGCTGTGGAGATGTACAACACAGGTAATACAGTCTTAGTTATAGATCTTTTCTCTGAGTCTAAGAATACAATCCTTGGTAAAAGGAAATCATCGATATGGACAAGCTATTCTAACTGTATTGTATCAGTAACTGGTTACCTGGCAGACATTTCTAAAAACCCGCTTGTTAAGATGTACCTTAGAAGAATCCTGCAACTACCAGCATCACATGATATCTTCAAAAGTATTAGTGAGAGCACCTCTATAATAATCTGTCCTGCAGAACTTATGAACCTTCTCTACAAAATTGTTAAGCTTAAGAAAGATCCTCGCCAGTACACAATCATTTCTGAGTGTGAATTTCAGTTTGCTCTATTAACAGATCATGAAAGAGCTATGGCTACATTCTACACGTTTAGGAATATTGTGGCTACAATTCAAGCAAAACACATCTCTCGAAAGGAGTTCTTTTATATTGGGTTAGGTCTAGTCTCTGAGGTATCCTCCACAAGCACTAACGATGCATTGCAATCCTTAACAGTCCTTCGGTCACATGGATGTCCACATTGTTCCATCAATAACATTCTAGTGGTCCGTGCATGGCACTTTGAATTGTCTACCAAAAAGGTTACTGAGGCAGAAGTTTTATCATTAGGTTATGCGTTCTACTGTTTAACTCACTCTCGGATTGAATGTACTGCTGAGCCAATCATAACAACTGCCACTCAGTCCTGCATTGGTGGATTACCTATATCAGAGTTTCTATCTGCGGAAACCGTTGGTGATAAGATCTATCAGCTTTTTGGAAAGCTTTCTCAGAAGGACACAGGGTGCTCAAAGAGTTAGAGATGGTGAAGAATGACTATATATGTACTTATATAATAAGTAATGGTTATGTTCGTGTATAATATGTGTGTTTAAGTATGACCTGGTATAATTGACATCAAGCTAGCAGTTGGTTTATGTAAACATACTTGTCGTACTATTTTGGTATTGTTATTATCAATGCTATTATTATTATTATTATTATTATTATTATTATTATTATTACTATTATTATTATTATTATTATTATTATTGTTATTATTCTTATTGTTATTGCAATATCATGATTATTGTTGTTTTCACTATGTGCTACCTTGGATTGTATTATACTATATTGGCCTATGTTGTTGTTATTGGTACTTTTGTTAAATCTATTTGAAAAAAGTGAAAACGTTCACACTACACATGCTTAGTACAAAGCAACAGAAGAAACGAGAGTTTGAAATTTTAGTTAACAAGTTGATGGTTAATACAAGATCCAATTCCCAAATGTCTGAAGAAAAACAACACACAAACCCACCTGAGGTCTCATCGTTAAAAGTTTTGATTTTAGATCTTTCTAATGCTGCATCTTCTCTAGGTGTTGTTTCTCCTCCCGATGATGATGTGCTTAAGGAGCTAATAGATCTATCTGTTTTTCCATTATCTCAAGAGTCTCTTGACCATTGCAAGAAATATCTTGCTTTAGATATTGGTTTTGCAGTTATGTTCAAGAATAGCATTGATACTGGCATGATTCAACTCCTTTCTCCATATGCTCCAGTTAAAGGCACGGAGCAAATCATTTCTGTTTATGATCATGTTAGGCTGTCAACCCTAGATTATTTTCTTAGTCCAGCACTTAAGGATATACCTCCACTTGGAGCGATGGATATCTTTTACACTTTGGGTCAAAACAGTGGGAAGATGTTTAAGCACCATAAATCCTCATCATCTGAAAAAGCCACACAAGCTAGTTTGGAGATAACTAGGTTATATGATATAGGGGATCTTATAGAGATAGTCTACAAGCTCTTTGGGGATTCTAAGAAGAAAGAGGCCTTAACCAAACACTTTATTGATAAGACTACTCAGCTTATCAATGATTGGCCAGAATGTTCTGTGATCTTCAAACTTCTGGCTTCATTTGACCAGGAAGTTAACCCATTACAAGCAGCACCAGTTTGTCTATTCCTTGGTGATAGTAAGTATGTACGGGCATATATTAACTCAATTGCTGGCCAAGAAATTAAGGATCGTCAGCCTATCAAAGTCATATTGAGTGGGTCAACTAATAAAGAGCCCAACACTGATGTCCGCCCAGTCACTCTGTCAACCAACAAAGCCGATGATATTCTTACAAAAGAGAAGTTCGATAAGGTGAAAGCACTTGCAGATGCTCTCAGAGAAGCAAATGAACAGAATGAAGCGCTTATGAAGGAAACTGAGCTAGCATCCAAGCAGTCACTTCCTGAAGATGACATCCAGTCGGAGCCTCAACATGTGGAAGGAGAGGAATCTGATGAGACTAGTGATCCAGATTCTAATGGTTCTACTAGTGAACAGCCTTCAGGGACTAGTGAGAAGACCCTTGCCGGGACTAGAGTTAGTAGAGAGCAGATTTTGGCTAGTCTAAACAAAGATAAGGATGCAAATGGGAATAAGGATTCTTTGGCAAAGAAACCTGTTACTTACATGTTTAACTCTTCACCACAGGAAAATGAGGAAGGACCTAGGAAGGAAAAGTGTGAAAAAGTTGATAGCAAGAGGAAAAGAAAGAGAAAGAAGCCTGAACGTGACACTGGGATGGAAGAGATCGAGAAGCTTCTGACAGATGCTGAGAGTTTGGCATCAAATGCTTTGGAAAAGCTAAAAAACTCTGTTGAAGAGATCAAACAGTTGAATGATCTAATCAAGCACTATGAAGAATTGCTTGATTCTAAAAATGAAACAATTAGGCTTTTGAGAGACAAACTTGCTGACAAGGTCTCACTAACGATGGATAGTAAAGGTGTTGCGTGTGAAAGAACAGAAGCTATACAGGCTAATAAGAGAAGGAATAAGAAGGACTTAGCAGATATTGAACCAAAGCTTATCAGTGGCCAGAAACTAGAAGACCATAACAGTCAGCTAGGAACTGCTAAGGTGTACAAGCAGATAATAGCATGTCTGAACACCTGCAACTATGACATTCCCCATAATGAGCGTTGTGTGAAGACTCTTTCACAACTTGTTGCTGAAACGGATCTGTTTTCCTTTGTCAAGGCGAAAGGAATGGCAACTAGACTAACTGACCCAGCATATGTGCAGAGCTTTAAAGATAGGGTTAAAAGGTCTCTGGTCAAAGTGGATCCCGATAGTGCTGATTCTGTTAGTGAAAATGAAGTAGAGTCTTCTAACACGAGCTCTAGTCAGGAGAAACCAACAACCAAGAGGATTAATGCTAAAGGGCTCGAAGGAATTAAGAAGCGGCTAACCCAGATGAAGGCTGATGCTAAGAAATTGAACCCGTAAGTTGTTGTAAAAATGTTTTATATATATATGTATGCATTCTCTGGCCAATCGTACCTGTTTAAGTTTTTATGTTCTAAGACTATGTTGCTATTTTTGATCTACTATGGCGGACTATCAAACTTAATTATGTTCTAGTAGTTTTGATATTTCTGGACTTCCTATTTGCATTACTGATTCTTTAATACAGTTTTTAAGCAAAGATCTTAACGTTCATACCATTAATCTGTACATTGTTAAGGAATAGTTATCAGTAAGTTTGAACATCATTGTAGAGCATTAATCTTTGATCATTAATCGGTAACACATTGTTGAGGATTAGTAACACATCGTTGAGGATTAGTTATTTGGAAGTATTGATTTGTGAGTAGTAAGTTGCCACTGGAAAGGATCCTTATACATGAGAACCATGGATAAGAACTCACGTCAGTAAACGCCACAGGAGGACCTAGGGTACAAGGTTACTGAAAACCAGATCCGTAGCTTGCGCTATGAGATCTGAGTTCAGAACCCTGGACCGAGGCAGCTCCTGTGGTTCCGCCCCCCCAATTTGAATGAGGCACAGGAGCTACCTCGGTGTAGGGTTCTGAACTCAAATCTCATAGCGCAAGCTATGGATCTGGTTTTCAGAAGCCTTCCACCCTCGGTACTCCTGTGGCGTTTACTGACGTGACTCCTTATCCATGGTTCCCATGTACAAGGATTCTTTCCAGTGGCAACTTACTACTCAAACTCACAAATCAATACTCCCCAATACCTAATCCTCAACGATGCGTTACTAATTAATGACCAAAGATTAATACTCTACAATGATGTTTCATGATCCTTCAACAATACTTTAAACATATTTGAAAAAAGTGAAAAACGTAACCAACCATGACTACCTTCTATACTGACATTAGTTTTGAGAATAATGAGAATGTAGATGATTATCTTTCATCACTACCAACTTATGACAAAGTCCGCTCTTTCTATCCTAGTAACCACAACACATCCCCTTTGACACTTTTCCCTCAGAAGCATATTGAATCCTACTTCACCACATTTGACAAGAAGCTTCTTAATGCAAAGGTTGTGAAAGATGGAGTAGAAATGATAAGTAGATTGATAATGACGAGTAATCTTTCAACAGAATATACCATATCTGTTGATGCATCACCAGTTTATTACTATCTATTCACGGAAGCTTTGGACAGAGATATTAGACTGATAACAAACACCAAGGGAATGACAAATTCAATTATGTGTATAAAAGCTGGCTTAAAATGCCTTGAGGTAGAAGTTCGTGGGCTTACAAATCATCATCCTGGATTAGACCCTGCTATGTTAGAGCATGTTGCTAGTTTATACTTGGAAGTGGACGTATTCAACAAAATCTTGAACAGTTATATTCTCCGTGATTTATTGGATACATATAAGCAACGAATGCAGCTAGCTATAGTTGAAGGATCTGGCAAAAGTGTCAAAGCCACAATTGGTGATCTCCATTTTCTTTGTAAAGAAACTGTTATAGTTTGTTGGTTTGCCAATAGTGAGGCAGAGCTAAGACTGTTGAATTATGATCAATATATCATGATTCTTGACACAATAATCTCACGTTCGTGTTCAATGACGGCATGTTTGGTGAATGACAAAATAGGAAAGAACCTTCTTCCTACTCTAAATGAACTGACATCAATATACCGCTGGGGTGATGAGCTGATCTGCCGCTATGGTTATGATGCTTATGCTGCAATTGGTGAGTTTGAAAGCTTAGTTACATGCAAGATGATCCGTTATGGAAATTCAGATCCACTGGAATTAGGAGAAGACTATGAGCAGTCTATTTATGATAATGCTAAGGAAATGGAGCTTGAATATTCGATTGAAGATGATTGGGTTGATGATCTTTTTGAACTCCTTGATAAGATTCAAACAATTAACAAGCTTTCTGAAATATTCGGGATTCGGAAACACTGGGGAAATCCAATATTAGATGCAAGTGCTTCTGGTGCCGCTGTACAACAGAAGGCCAAGGAGCATTACCCAATTGATTCCGATGCAATGCTAATGTTACTTGCCTCTTTCCAACGCATGGTTATTCTGGAATATATTCGGAAAGAAGGTCACTGGCCAAAATGTGTAGTCCTTGATGGTTACCAAAAAACACCACTTGCAGTAGCATGTCAAAGTGGTTCAGTACGAATTAACGAGCATCATAAAGATCACAAATACGAACACTGGGCTGGGATTCGATTTAAACAGAATGTTATTGTAGACAAATGTCTAAACCCACTAGACCTATTAAGTGACAAGTCTTGCAGCCTGTATCGTTCAAATTTGGATAGCATCTATGTTTATGGGTACCGGACAGATGAAAACAAAGGTAGTCCTCTGCCAGTTGAATCACGACGGTTATTGCTTGAATACATGAGGAGAGATCACTTAACAATTGAGGAGATATTCAAGATTGTTCAATCGAACATGATTCCTAAGGAATGGTTGGTCAATCTATGTGCTCTTAAAGGAACAGAGATGAAACATCGGAAAGGTCGTATTTTTGCAGTCCTCCCATATGAGTTACGCCAGTACTTTTCTGCCACAGAAGATTTAATTAAGCAGTATATTTTCCCTTACAATCCACATCAAACCATGACTATGAAAGAGGATCAATTGGTTAGGTTGTTAGCCGATATAACTGGTCAGCTGAATCCTGACTCGACTTCCAGAGATCTACATGTTGTGCATATAATAGATTTCTCGAAATGGAATCTTAGGATGTCAGAAGAGAACACCAGTCCTATTTTTAGGTCCATTGATGATTTTCTGGGGAAACCAAACTTAATTGAAGCAACCCATCATATTTTTGACTTGATGTTGAATGTAGTTCAAGATCCTTTCAACCCTCCAAAACTAGGTGTTTTACTTACATTTATTGCTACAATATGGGACATGCACAATAGAGGCTGGGAGGGACAAAGACAGCGTGGTTGGACTGCTCTTACTAGCGCTTTATTGGCATTATTGGAATTTTTGACTGGTGTGCAAAGTAAAATACTAGGCCAGGGTGATAATCAAATTTTAGCATCAAAATTCAGAGTGCCCGACGAATATAAGAATGCAGCTGACTGGATTGCACGTGATGGTAAAGGAGTTAAGAAAATATTGGATAATTTCTATAGTGTTCTAGTTGATGAATGTTTAAAGATTGGGTTGCCAGTTAAGAAGTCAGAAACCTGCAGGTCATTAGTTTTTTGCAATTATGGGAAGAGACTTTATCAATATGGTGTTGAGCTATCTATGGAATTAAAACGTTTATCACGTATAGCCACTGAATCAAATGACTCTTTCCCAACAACAGACTCTCTACTTAAAACTATGACGAGTTCAGCAGCAGCATCCCCAATTTATGGTCCTCCAAGCATTACCTCATTAATTGTTAGCCATATAAATGTTGCAATTACTCTTCACAAAGCAATAACATGCAATCCCTTAGTTCCAAAAGAAGTTGAACTAAGATTTGCCCAGTTATCTAGTCGACTAACATCAGACTTGCTAGCAAAGATTATGTGGTTCCCTGCTAGCCTTGGAGGTCCACATCGAACAATGCTATTTGGTAGTATGTTTAGGGGTCATCCTGATCCTATTGCTGCTGACTATGCAACTATTGTCCTAGCTGCACGAGCAGGATCAACTTATCATAAGAAACTTTTGGAGTATATCATCCGCCTTGACGCTCCCACAGATGATATAGATATTAGGGGCCTAATCGTGTCTCCATACTCGATCAACCTTAAGATTCCTCACAATCCTCTGCGACCAATGTTAAATGCTGTTAACGAAAAGCTAAAATCTTATTGTCGAAATTCTGAAGTCGCTCCGCTATTTTCTGATATCTGTGACGATCAAGACAAGCTGATAAGTGATACTTTGGATACTCTTACTCCCTTTCACCCTGTAATTGCAAATGAGATATTCTCTAGATCTTTACCAGGTAGAAAAGAAGCGTTCTTGGGTGGGTTTAAAAACACAACCAGTTTTGCCCAATTATTGCACCAAACAGGCGAGTCACTCAAGCGGAAAATTGGGATATTCGAATGCCAGCAAGTTGTATGGTGGGCTTCAATAGCTCTTCAAATTAATGGTTTGAGCTACTCTGAGGGAACAGAATTTAAAGCGCATCATATCATACTTCATGAACTTCGAGAGCGAACATGGGGACGAAGATTAGAAGGAGTCACTGTTCCACACCCATCGGAAGCAATAACGTTGACTGTGAGCAATTTTGGTGTATGTTCTGAGTTATGTAGTGGGTTGTCGAAGGACAGAATTGACCTGATATTAATCGATGAAGACAGAGTTGGAATTGATTCAGAGGAGATTCGCTCAAGATTGACTGAGAGAGTACCAAATCGTATGGGTTATTTGGGTAACACAGTAAGTGAAGGAATGATCTGCAAGACAATGCGTGCCACCAATCGTTCCACAGCTCTAGAGGATGCTATGAGATTGAATGTTCTTCGAAGATGGGTTACTGAGAGAGAGTCTTATCTTGACAAATTTATAAAACTCTTAATAAAGCAAAGAACTAATGTGTCTTTAAGTGAGTTAAATGAGCTAACAGGAATACCAGTAAGACTGTCATACACTCACCGAGTTTCTTCAGTTGCAACCAAGAAGAAGTGCTCTGTTTCTTGTAATACGAACATTCATTCTCAAATATATCTCTCGAGTAACAACATGGGAGAGCTTAACAGGACCGATGAAAACGTTTCTTTTGTCTTTGGGCAATCATTTCTCTTTTGCCAACATCTAATAGGAATAAATGAATTTTATGGAAATGAACAGAACTATCGTGGAAAAGTCTGTTACCATGGGCATGTTACAGATAGCAAAACAATTGTGTCTGTTTATGATGGACCAATCAACTTAAAGTATAAGTTCGCGCGCAATCATTCTTTCGTTAGGCCTGCTTGCAAGATGCTATACATTGAACGTAAGCATCTCGATTTAGATGTTAGAGGAAACCGAGTATTCCCTAGAATTTGGAGGACTCCCGAGACATCAGACTTAAAGTTTTGTCGACTAGCTTATGGAGTCCAAGCAGTTGGAGATTCCATAATACAAGCAGAACGAATCAAATCTCTTTTAAATATACACGGAATCTCGGTAGCTCATAAGCGTGAAGCTCCTATAACTGCAAGTGACATATTATCAGTCGGTGTGGACAGTTATCTTCAAGCGATTGCTCTGTGTTTGTTGTTGACAATCCCATTTGATGTAATTTTCAATCAAGTTGTCCATGATCACTCAATGTGTGGACTTTCAGAGTTTGTTGATAAGGTTGGTCAAGAGGCTTGGAGTTCATTATTTTCACCACTAATAATACCTAGAGTTCTAGCTCAACTTATACCACTCCTGCCAAATTACCGAAGTAACCGATTTGGGACAACTGTGCAAAGCATAACTTATCCGGTACAGACGGTAATCCTAAATAAAATTGGGGATTTGATACTTGAACAACAACAGCTATTAATTCGATATCATCGTTCACCAAATAGTGGAATGTATTCAACCATTACCATCTTCTCTGATGGACTGAGATCAACTGCATTCCTGATGTCACGGTATCTTGAATTAAATGCAGCAATATTGATAGCAACATTAGGCTCAGTGTCATCAATAGAGGGTGCTTTGTCGATTAGAGAAAAAGTACACGTACTTTATAAAGTGGGAGATAACTGTGAAGCACTAGAAACTACAATGAGGAGGCTATTTATAGATTATCAAGTACAATTTTATGGACAATCAATTGCACTTCAACAATTTCCACTACCAGTACCAATCTATGCAGACCTAAATCTGTGCTGGGGAGCAGAGGTCCGTCATCACAACCCCGTAGCTTCGACAATAGCTTTATTATCAAAAGAAAGCCTAAACAAGGAATCATATCCAGATTTCTTCGCCCATAATATTAAAACATTTTCCTTTGAAGGTCCTAAGCGATGTGTTCAAAGTCTCCATAACCCTTGCCACTGTGTCAATTTTTTGCCAAACATTTCAGTCCCAGTCCAAAGATTCTTCATGCCGTATGGTATTACCTCAAAAGATCACTATTCACTATTGGAAGTTATCTGTGACCTAAAACTACCGATTGAGGGAGTTGCATCACTTGGAATTCTATCCGCTTCCGAACTGTGCGTCATAGCCTCAGCTAATCAAAATAAACGTATCTATTCATGCCCATTGATTTCACTCACAGAGTTTTCTGATCATACGGCCGGATCCTATACACCTAGTGAATTCTATGGAAGTGCTTATGCCGATAAGCTTTTGTTTCATAACGAGGCTGTTCTTGCACAACATACACTAGAAGAGGGAGTGTTGTTGGACTTTAGTGCAATAGCTGCTCATCTGTCTTATAACTGTTGGAATGGAGTAATTTACAGACTAGAACCTCGTAATCTATTAAGTGTTAGTTGTGATGCAATCATTCGATCTGTCTCTTCATTTGCTGAGTTGTGTGGTCAAGTGCTCTCTAAGGATGGTTGGTCAATATTACAACTCAGACTGCCTTGTCAGCATCTTCTTGAATGCTGCATGTCAATCCTTTCCACTGTATTCTATAAGATTAGGTTGTGTGTTTCAAGTTATGAGTCCTATCCGAGTGGATATATAACTATAGTCGGTTTTAATCTGAAGCTAATTAAACAAGAGATCTCCATAACATATTCCCTCGATTACTACACAATCTTCAACACAGAACAGCAGGGACAGCTTTCTAGATTCTTAGCACTGCTGAAGCGCACCAATACATCAGCAATCTCTTCACTAAAGAACTCACACTTATCTCAGTCGTTATTTAGTACTTCTCTTGAGAATGGGCTGGATGGAGCTATGATAAGGTACCTTGGAAACAATGTATTGATCAGTAATGGTGAAAAGGTTCCGGCTATAATTGATTCAATAGATCAATTTCTTGATGATTGTTTGCAATCAAACCAAGTGGTAATGAATTATGCTAAGCGATTCTTTAATGGGAAGCCTATGTGTTCGGGCATGGTTCTTGCACTCTCTTCAAACGATGAGCAAGGACAGTTAAATGAAAACTATTACCTATATATCAGAGTTCAGCTTCTACAAGATATTTTACGATCACTTAACACTATTACAATGGACCAAATTATCACCACCATGATGAGGAAGTTTACAATTCCTACAGATCATTCTGTTATGCCTTGCCGATTGCCATGTTTCTCATTGAGCCATTTCTTAAGCTTTTATGCTGGTGACCTCTTTGAGATTTTGAGCCACTTGACCAAGGGGAGAGTTGCTAGAAAGTTATATAAGGATTTTCTGCCTGACCTTCACTATCAAGGTAAGGATCCACCACGTAAAAAGCAAACCAAACTATTCCAAGAGATGATTATTGATTCTGGCTTTGGTACTTCTTACAACCAAGATTTCAAATGGGACAAGAAGTCATTGCTTTTAATGATCCTATATGTAAAACATATTCTAAGCCCCAAAGGAGTTCTAGTGGTCAGCAACTCTAATGTTTGGCTTATGGGTATCTGTGAATATCTCAATATTCCTCATGTATCACTTGATTTCAATAAGTCCACAACAATTGATTTTGATACAATTGTCATCCCTGTAGACCAAGAGAGTATAAATGTTTGTCTAAATGGGGGAGTAGTCCGACAAGCTCAACTGTTTTTTACTATTGAGCGGAATCTTGTTTATTCATTGGTTGGACTAGGAATCGAGTCTTTACAAAGGCCTGTATTCCAGGGAATAAACCCAAAGGGATGTTGGGTACATATTAAGTATGGAACTACAAAAGTGCGAAATGTCAGTAATGGGGACTGGTCTTCGCTGTCAGGATACTGGTCACTGGGTGCGGGAACTAATTGTAGGTGTTTGGATTGTGCTTCCTCACAACAGATCTTGAGGATGAGTGATATTTATTCAAGCTCTCAGGTCATCAACTATTTAGCTAGCAATAATGATTATTTAGAGGGAGACTTTGATTTATACCATTAAGATGTTTTTCTCTCAATTGATGTATCCTGAAGACTTGGAGATTTTAGACTTTTGGATTCATCTAGACTTGTTTCTTTGTTTATAGCTTATGGTTTTATTGCTCGATTATTATTATTATTTTTGTTAGTTTTATTATTATTATTATTATTATTATTATTATTATTATTA
>Seq5 [organism= Allium lispi-like virus 3] genomic sequence
GTTCCACCTTACCGGTGTGGTTGACTTATAAATTTTAAGAAAAAAACTGACCAAACTCATGTTACTTTAATTAAAAATTTCACTTTGATTGTCACTGTAACCATTAATCATCTCTCTGAGGAAATATCCTTAGTCAAACTAATCAATCTAATTGGAAATGTCACATGCAAATGAACTTGTCCCAATGTCTCAGTTTGGAGAGAGGCAGAGTACTATAGCCACACCTGACCAGGATCTCAGTTTAGTGGCAATTAGGACACATCGAAGTCTTGAGTTTCCAAAACCATCAAATGGCTATGAAATTGTTCAGGTAGCTTTAACTTGCTTAGTCAGTAGCAATGACAATGAGACTGAGGAGATGCAATCATGTGCATACTACTTGGCCGCACTCAGCGCGTTGTTTCCTGGTTTAGAGCCTATTTCTAAAGATATCCTTCATTTAATTGGGTACAACACAATAGATGTGACAACGGCGGACCAAGATCAAATCTTTGAGTTACTTGAATGGGTTGACACACCCACTATAGCAGTGATGATCGGACAAGCAGTTCTCTTGCTATACAAGCATATAACTGATGTAGGCTATAGGCAATTCATGCTGAGCAGAATAAGCGCTCTTAAAGCAAAAGCAGGGTATCGTAGTGCATTAGCAGAAACGTCTGACATAGTATTCTCAGCTGAAAGAGCAAAGATGATAAGATCTCGATTAGGTGCAAATCAAGTGCTCAGAGCTAGTGTTCTTCAAGCTATGCAAGCAAACCAAGATGCTAGAGGTCCTTTTGGGGGAGTCTGTAACTATATCTGTCAAATAGCTGCATGGACCGAGATGGCTTATATGGTTTTTATGTTTGACATTCTTTGTGTTACCAAATCCCCAATTCTGAGAGATCCCAGGGTCCAAGGCGAAGTAAAGGCGTTGTATGATGCTTATGTTGCCATTAACAGAGCTAGTGCACCTCAGTATTACAAGATAATGTTTCCGGAAAAGGCATCTAATATCCTTACCAAATCTAGGTTCCCGATACTCATTGCAGTGGCATCTACATGCAGGGCTGAGCAGTATGATACAGTTAGCAGGTATATTTCTCCGATAGCATCAACCAATGCTCTTGTTGCCGAGCTTGTCTCAGTTCATAAGACTTATATACGTAATGTATCATTGATCGATTCCAATCGTATGATAAGATATCTAACTGGTGAAGAACAGGGTGAGGCGCCAACAGCAGCTGCAACTGATGGTGCTAATTGATGCCAGCTCCTTCAAGTTCGTTCTTTTTGTTGGCATGGGTTAGATCTAGATTCTGATTGCTGTTGTTCTTATATTGCTAAGTGTTTAAGTTGTATTCTGCGTCATTTCTTCTTCTTTTCTACACCCATTACCCCTTCCCATATGTCCTATTCCTTATATTAGTATGAATATCAACTAGAAAAAAGTGACCCACTATGACAACTTTTATTTCAGCATTAATGAGATTGATTATATCTAACCAGCTACCCATGAGTGAACGTGTGATAGCAGAGTCATTAGTAGGAAGTGAAAATCTGGATCAGTTTTCTGTGGAAGTGAGGACAGCAAAAGTCATATTGGTTGCATCAACCATAATACCAGCTCAACTTATTAGACATGTTAAAAATGAGATTGCAGCTTCTATAACTGTGTTTCCTATTCCCTTACTAAGAATAATGTCACCATCACCTACTGAGACATCGAAGCATATATCGGCGACCGTTTGCTCTTTGATGATCAAATCTCTTCGCTTGATAAACACTGAGTTTAAAGGAGTCTTAGCGGTTGACATGGGTGTTTTTGTCAATGGTATGGCAACACCTGGTGTGTTGATCTGGTCATTAAGAGATTCTCCTTTTATCAAGTTCTCAGTTACGACAGTAAGGCTGGTACTGTCTGTCTCATATACTGACGAGTTTACAATGTACCCTAAACTAGCCTCAATGATGCTTGACACGGATGTTCCTGAATCCATACTTAGCCCAGACCAACTTGTGGATGTTGCCACTAAGATGATTAATCAGCCATCAACTTCTCAAGAGATCAACTCAAGTGTCACGAACCTCATCTCCACTGTCTTGCCTGTAATCTACTAGCCTTCAGGTTTCATGCTCTAGTTTTATATATATATCAAATAAAATAAGTGATGGCTGGTTTTATTGTTGTACTGTATGAACTCTTCTAGTATAATCTAGTAACTAGAAAAAAGTGACCGTCCAGGTTATATTATCTCTACGTCTAAATATAAATTGTCAGTTTTCTGTGTTTTATTATCTACAGCCGAATATATTACAGGGAGTGATATCTAAACTCTACAAATGGCATCATCAAATCAGATACCCTCAGCGGATGTTGACAACCAGGATGTTAGCTTTGAATTGAGCACTCTACGAGAGGCTGCTCCTGCAATTATAGCCGCTGCTCATAGCTTGTCTGATAGCTCACCAGTTGGTCCCTTCCCAATTGGAACCGAAGTTAGTGAGTTTGTCTTACCATCCACTGCTGCGTTAGTGTTACCAGATATAACCCAGTTGACAAACCTTCAACAATCTGTGACTCAGTCAACAATTCCCAATACTTCAGCCGTGTACATTGACCCTCTGTCAGGTAGACAAGTATCAATAGGAGTCTCACATGAAAACACACCTATGATCACAGCAGAACCCCAACTGGTGACAACACTAGCGAATACAGAAGATATTGTCATGCATGATGTGTCATTTCCTATGCCAGCCCAGGGGTCAATGTCTGGCTATCCTGAAGTTGGCTCAGTCATATCAGATCCTGTTATCTGTGCAAGCCTTAGGAGCTCAGGACAGCTTGAAAGTCTTACTATTATTCCTTATAACTACATATCCTCTGCAGGATTCTATCAGGCCAATACTGGGATGACTGTTAAAGTGTTCTCACCTTATGATCAGCTCATGCTCGCTGTTATCGGGCGTTATTACTCATCACTTCCAACTGCAATGTATGACGAAAAAACTTATAGGTTGATCCATTATACCAATGCTACCACTACAGTAAGGATGGACAATAGGCCTGATTATCCTGACATTAGGGAGGCGTATACAGAATTATCAGGGGAAGGTATTGATTATGTGGCTCATTTGATATGTCCTCTACTTTTCAGTCAGGCTAGTTGGGCCACAAATAACTATTTGACCAAAACAACAGCTCAAGAGTGTCAGACTCTCCTAGAAGAGGTGAGATTATTGTATGAAGAAGTTCAGGTGGCATACAATATGTTGTACCAAGTTGCAAATGGCGGGATAAACTATATCCATCCGATCAAGGATCTTTGTAGGCTCAGTGACCCTCTCAACATGTATGTCTCTAAAATTGCAGTAGGGAGTGGTAGGATCCGCAGTAGTATGATACCTATAGAGCCACGGTCCACAGCTTTACCTACATTAGCACCCAATCGAACTATGCCAGTGAGGATCGTCCCTGTCTCATCTTTGTCTAACTCTCCATCCGTAACCATCACAACTTCTGCGTCTGTAAGCTCTATCAGTGGATTTACCCTTAGCCGATTCCGTCCAACTGTTTCTCAAGATCCACAAATTCCCCAAGCCCCTGTTTCAGATGCTGTCAGAATGACGGTCACTACCGCGACTCATCAACTGCCTACAACAAATCATCCAATCACAAGCGGCATAAACAGTCTGCTCAGCCAAGGTGCACCTCGTCAAGTGATCTCTACTGTGAGGGATACTACTGCTTTTCGTGAATCTGTGAGAGAGAACAATGAGCTTAGACAACTACTTATGGCACAAACTACTCAGTTGAGAAATCTAACCCAAATTGTGACCTCCACTAATGAGACAGTTCGAGAGATGGCAAACAAAATCACAAACATGGAACGTGCTATGGCAATCAATATTGCAAGAGAGGCACATGCAAGTATGACATCTCAAGCTATGGTGAACAGGACTCTCCTTCCAGCTGAAAGTTCAGAGGCTGCTAACTTAATCGCTAATGCTCCACCATTGTTACCTATGCAACCATCTCAGCTTGCGACTCTCATGACCAGAGTATCGAGGTATTCAGGTAATGATGCTTCTCTAGTGACTGAGCTAAAGACTTACTTAATGGGGAGAGGTGAGGCAAATCTTGCCAATGCATTTTCGTTTGCAACTCTTCAGAATGCACCTGCCAGAAAGCGCTTTCTCAGCAAGATGTCAGTTCTTAGGAATTGATGGAATAACATTGATCTCTCAGATCAGTTTATCTTAGTTCTATTCAGGTCCTTTTTCTTTTATGTTTCTCTTTTTAAGACTTAATCTACTCTTAAGTTCTGTGTGGGTTACTAGTTTGTTTTGGTGTGTCTAAGGTGCTCAGTTCTATTCAGGGCCAGCGATAGGCTCTTATCTATTATCAACTAGAAAAAAGTGACCTTACGCACGAAATGGAACTAGAAGATTTTTATACTGATATGTCTGAGTTTTCTAACTATGCAGCACGCCAGCTTACAAGATTTCCTGCTTCTCACCACAATGCTCCTCTTACATATTACCCTCAAAGGCATGTTATTAACATAATGAATGGAGATACTAGTATTCCGAGGACTGATCTACTTATATCCTTAGTTGATGCTATTAATGAGATAAATCGGAGAATGGGAGGGGTTTCTAGAGCCACAGATGATCCTAGTGAAGTTTATTCATACTTTCTCGAAAGGACAGTTAATATCGGGTTGTCAGTTGGGGACCATTCAGAGCTTACTGCCAGATGTCGGATGATTATAAGTATGGCTGTTTCTGATGTTCACCAAGATATAAGATCACTTGCAAGTGCTCATCCCGGTTTGAGCAGTTTGTCGTCATTCAATATCATCTCTGACACAGATATAGACTCTATATGTAATTCGATAACGACTTCTTTGCAAACTAGGAAGACATTAGAGTTTATAAGAAACAAAATCCAAGCTAATCATATGAACAGAGAAGAGGGTTTGAAAGAGGTGACAGTTGATCACCAAGTCAGGTTCTTCCACAAGAAAGAAATCATCTTTGTTGCTTTTCCTGCTCCAATGAATTTGATAAGTATTATTAATTATGATCAGCTCCTAATGCTCTATGATACGATTTCCTGTAGAATGATGACAAGGCTTACACTTGAGATAAATACTCGTCACAACCATGATAATCTCCCTCCATGGGAACTGATCTCTAGGATATACTCTTGGGGAGATAGGTTGTTAAATTCACATGGGGTCCATGCATATTCTGTGATTGGGGAATTTGAGTCGATAGTAACAAGCCTTTTTGTGACCTTTAGAGACACTGATCCACTTCAGTTGGGGCAAGGGTTTCTCCAGGCTATCACAGACACTGCTCATGATTTACAACGTGATTATGGGATTCCTGCAACTTCTATGCTCGAACTAGTCAATATTCTAAGGCCAGTACAATCAGTGAATTGGCTTAGTGAAATTTTCGGCTTAAGAAAACACTGGGGGAATCCTATGGTTGTTGCCTCTGAGTCTGGAAGAGCTGTTCAAGATAAGTTGATAGAAGAAATACCTATAGAGGGGTCGGCATTAATCAGATTATTAGCATCCTTTAATCGGATGGTTACTGTGGAGTACATCAAACAACATGGAAAATGGCCTAAGGGTAGCTTTCCACAAGATCTATTAAATTGCCCTCTTAAAGATGCACATGCAGCTAACAGTACAGTACTGCCTGAAACTGCACCTGAACATGAACACGAGCATTGGGCATCTTTTAAATTCTTATGCAACTGTGACATTGATTCATATTACAATGACCTAGAGCTGATAAGTGACAAATCTATAAGTGTTTATAGGGAGCACATGGACGCAACATATGTGAGAAGTATGTGTCAATTTTCATTACCTGTTGATGTTATCGAAAATAGGAGACTTATATTGGAGTATATCAGATCACAGCACATGCCTATTCTTGACATTTTTAAGATTGTTATGACGAATACAATCCCTGACTCATGGCTTGCCAACTGTGCAGCGATGAAAGGCACTGAGATGAAGAGCATTAAAGCGAGGATATTTGCAGTTCTGACTTATGAGATTCGACAATATTTTGCAGCAACCGAAAGTATGTTAAAACAGCATCTCTTCAAATATAACCCACATCAGACTATGACACTGGATGAGACTGAGCTTTTAACTCGCATACGATCTGTTACAAAGCAGCTTGATCAAGACCATACCTCAAAATATCTCTCTGTAATGCACATTGTTGATTTCTCCAAATGGAACTTGAGGATGAAATATATGAACACGTGTCTGATATTCAAGTCCATAGATGACTTTCTTGGTACACCAGGGTTAATTGAGAATACCCATTGGATATTTAGTAATATGACAAATATTGTACAAGATGCTTTCAATCCTCCAACTGCCGGTGTTGCTAATACTGAATCAGACACAGTCTGGAGGAATCATATTTGTGGCTGGGAGGGTCAGAGACAGGGTGGTTGGACAATGATTACATCAGCCGTTCTATCTGATTTAGAACGTTCTACTGGTGTGCATTGCACCATATGTGGTCAAGGGGATAACCAAACACTATTAGCACAATTTCCAGTTCCAGATGGTTATCAAAATGCCAAAGATTGGATAAGAAGGGATTCACAGAATGTTAGGGAGACATTAGATCAATTTTACGAGCAGTTAGAGAGGGTGTGCTTGGAGATTGGCCTGAAGATAAAGACAGCAGAAACTTGCCGAAGCTTGGTTTATTTCAACTATGGTAAGCGGTTATATTTTAATGGTGTGGAATTGTCAATGACATTGAAGAGAATATCAAAGAACATAACAGAGCCTAATGACTCATACCCGAATTCAGAAGCCATATTGAAGACACTTGAGGGGTCATCCTTTGCTGCAGGGTTGTACAGTCATCCTAGTTTGTTACCATACCTTATAAGTCGAATCTCCTTGGCATTTCAACTGGACTCGTGCTTCAACAACAACCAACTAATTGGGGACGATGCTAGATCTCTTATGGCTGCCTCTAATATTACAGTGAACAGGAGGTTCTTGTCAACATTAATGAAGATTCCTGCATCATTGGGTGGTCCACCTCAACTGAACCTTGCGTCTTATATGTATAGAGGGCATCCGGACCCTCTTTGCACAGATTTGGTCATGTTATCAATAAGGGCAAAGGCTGGTTGCCTAGTCAGCAAGTCGATTATTCACTGCGCATTATCAGGAACATGGTTTAATCAGGACACACAAGACAAAAGATCGCTCATTGCAGCACCTTACTCTTTGAATCTGGATATTCCTCTGTCGTGCAGAGTCCCAATTGAAGGACAGATCATTCCTGCCTTGAGAAGTGTTTGTGACAACCCATTGGTAAGCAGTATGTTCGCACTTGAGATGGACCGGCTTGAAGATGAAATAGTCTCTGCTCTGTCTGCTCTGACGCCAGTTCAGCCGCTTATAGCCAATGATATATATTCTAGGAGTCCACCAGGCAGAAGGAAGTCATTCATTTCAGGGCTTGCAAACACAACCAGCCTAGGTAGGCTCCTCTTTGAAGGAAATATTCAACCTATGATTGTTAAGATAAGGCAACTCGAGCTTGATCAGTTGAAATCATGGATTAATCGCACTACACAAGTTATCTACACATTTCCTTCTAATGAGGTTGTTGTCCCTCACCATCAGATTGCGCAGACTTTAAGAGACGTTTCATGGGGTTGCACTTTGACAGGTGTGACGGTCCCTCACCCATTAGAGCAATTTGTACTAACCACTCCACCTCATGACATATGTACATCAGATTGTAGACATTTTGAGAATGAGCATATAGTTCTCGTTAGGCATAGTGAGGATCTTATCAAGTTGCCTGGTCTTGATGAAGGTCAGGTTACGATGCTGAGGTCTAGGAAAGGTACCCCTTATCTCGGTGGAAGAGTCTCAGAAGGGATAATTCAAAGACAGGTTGTCTGTAGAAACCCTGATAACACTTGGAGAGATGTGATTAGACTCAATACCTTACGAAAATGGATTTGTAGCTCAGGGTCAATCTTGGACGAATTCATGATAAATTTAATCAAGTTAAGAACTGACACTCCTATAGATCTAATTGATTTGGCAACAGGCATTCCAAGTCGTCTCTCTTACAATCACCGAGCTAGTCTGATGGCTGTAATTGCTAAGTGTAGCATTGGAACCACGTCAAATATGCATTCTAGATTATATCTGTCTTCCAATCGTATGGGAGATTATTCACATGGAGATTACAATTTTCATATGCCTTTTGGACCCGCATTTCTGTGTTACCAACATTTGGTTTGTCTAGTCGGTACCTCCCAGCCTACATCTTGGTCCACTTCAGCTCGATCTGTATACCATATCCATGTTAGATCAAATGATGTACCTATTGTTTTTGATCAGAACTTGGAACTGGTACAACATTACTTATCCTCATCATCACGAACAGTTATGCCTAAAATCCTGTATTATGACTTCTCAAAATTAGATATAGAGACGCAGTCAGGCTATGTAGCGGATTCATTATGGTCAGACTACAAATCTGCACCACCTGTTCATGCCAGGTATGGTTATGCTTTCCAACTGATTGCTGATTCTTTCATAAAGGAAACTCTCGTCAAGGAGTCGATTACACAGGACCATCTCATTGGATATCCTTCTAGAACAACGCCAGTGTCGATTGGAGATATTAGCATGGTGGGTGTCAGAGTGTTTGTCAGATCATTGGCTTGGAATTTTCTTCTTCTCAGTCCTTCTGATTTGTGGACTTGTATTGATTCTGACACATTTATGGTTCGTGCCACTGCATTTGTAACTGCTTTTAGTTACCAATTCTGGGATGAGTTTCTCGTACCTCTCAGCAACACCAGACTCTGTCAAAGATTCTGTAATACTTATACATCAGCATTGAACCCCTATATAACCAGAACAACAGGGGGAATGAGAGAGGTTTTGATCAGCTCTGTGATCCATGAGATGTGGGCTCTTTTTCGTAACTTGCTTAGATCTATTAAGAGGGACGGTTTTGATTCTCCAGTGCACCTGTTTGTTCCGTCCCTGAACTCACTCAGATTGATGTTATCTAAGTATATTGAGCTAATTGTGTTTCTCTGCATACATAATAACAATGGTAAAACTCAGTTTGACGCTCGAATTTATTCGAGGGACTTTGCGCATAATATGCTGAGCATCCCTAGCTCCATGATTGAGAGTGCAAATATGATTATTCCTGTAGACCTGAGTAGACTCTTATTACATATAAGCTGTGATGCTAGACATATTCCTCACATAAGGATGTATTCATTGCAACATCCATGGGTTGATCTGGTCAGAGATCAGGATCAAACTATCTTAATGGATCCCATTGAACAAGAGATCAATTACCCCCAGACTTATCCTTCTGCAGATGGGTTCGTTCTCGTTGATACCTCATCAAATTTGATCCTTACAACAATGGCGACCTGTAACTGTTTAGCCCGTGAAAGATCGACTCAACTACACACAGAATACTTCTTTAGCCTGTCTGGCCGCTTAAGTAAATCTCACTTTAAGTTTCTTGATATAATATTTTCTCTTCAATTGTCTGTTGAAGGTGTGATGACTCTAGGCTCACTAACAGGTACTGAATCATTTGCAATTGCAAAGATCAGGGAATGCCAAAGGGTATATGTAAGTTGTTTCTTGCCAGTGGGCTCGTTTTCACCGCATATGGCCGGTTCTTACATACCAACCATGTTTCTCTCAGGACGCTTATCTCATAAACTCATCAACTCATCACCATCTGCTATCTCAAGCTCTGACTTAACTCTTATTGAGACAATAGACGCAATAGAAACACATACAAGGAATATGGTCTTTGATGGGATCACATGTGATGCTGAGTTACCGAACTTCAATGAGCATGATGAGGTGCTCAAATTGATTTCTAATATACTAGAGCTGGTCCATAGGAAACCTACCATTAAATGGATTATTGTGAAAGTCCCTTTCAGATGCGTTCATGAGCTGCTGCAGTACTTATCCGTGATGTCAAGAGCATTCTCGACTGTAAGGGTTGGATCTTCCCCTTTCAATAGACCAAAGTCTTCTTTAGTATACATAATTGGATTGTCCAGGAAGGAGGTGTTTGACGAAGCAAGGCCATACAACATTATACCTATCTCCTTAATGCAGCATGATGTCCTGAGCAACATATCTGAAAGAGTTGATGAAAGAAAATTGTGCTCATTGTTTTATGAACGTAGGCATATAAGGTTGTCTAGGTTGAGTATCACCCGATTCTCAGATGGCAGTTTTTCTGAATCTTGTCGAAAGTACATTCCCGGTTGGGCTCTTGACCCAGCTATAACACCCACTAGAATCAATATAATGCATTCATTGGGCAGAGTTAGACAGGTCATTCTGGATTATGTCAAACGAACACTACAAATATTTAATAGCACACACACTGCAAGAGGTCAACCAAGAAGCCTCATCTTACAATTATCAACCGGCCCTCTCCACAGGAAGCTAAACAATATATATATAAACTTAAACAAATGTGACCTTCTGCTAGCTTGCCTTGAAGATGAAACTATTAATGTTCATAACACTTGCAACAAGATACAGACTTGGCTTTCTCGGTCCCACCAGTATCAGATGTCTTCAAGAGCTTTTACTGTGGATTTAAGTGCAACCACATTTATAAACGATATATCAAGATACCTGTTTGAGATATTAGGTCATGTCTATAAAGAACACTTTATTGTGGGGGAGCCCACTGTGTCATACCGTGTGTTCCACCAGCACCCTGATATCTCAAGAACAGTTGAGTCAAGAGATCTGTGGGCTCAATTACCTAGAGTCAATCGGCCACTCACATTCAACCTGGACTGGCAGTGGAAGAGGCGATCAGAGATACTACTATGGATGATGTCTAGTTATCTTTTAGGCCAGAATATTTCTGTAAGAACTGACATTCCTTTCGTCCTTGAGGAGCTGCATATGAACAATCAACTGCTATCGGTGACCTTATACGACAGCTCTCAGATATTACCAGCTGTGTTTTTGGTTAAAACTGCAGATGATCTTGCGTCCTTGGCCACCCTCACTGTTCCGACCTTTATAATATTTATGCCAGTTGGCTTATGTACAGTCGTCAGTTATTACTTCTCAGTCTCTAAGTTCTATAAATGCCCCTGGTCAGGGATTGTGCCGAATCATGTGGTTGTAGAATGTCAGGCATTTCCACCCTTAGAGCCTTCGAGAGTCTTTTATCCAGATTTTACTTTAACTATTGTGTTTTCAGACTCTATAGGGCGAAGATTTATGGATTGTGAATGTTGGGACTGTTGTGCTGAGCAGTTTCTATGTGAGCACTTTGGCATCACACATGAATGTCTTGATAAAATATGCTCTTTGAGGCTCATAGAGTCTGTCAGAGATCGAAGGCACAATTTATAGACCAACTAACAGCCTGGTAAAATGAATCCTACTAGAAAAAAGTGGATAACCAAGATTTATGTATATATACGTTTATAATCGGTCCTATGTGTCATTCTCCGAGACGAGATTTCTCGATGAGAGAATATCTAACACTGCACCTTATATGCTTGAACTGTTGTTAATGTAAACATTTAGACAAGAGATAGGATTATGAGTATGAATTTGAAGTATGGGTTTCAATTATGGTTAATTGTTACAATAATAATAAAAATAATAAGAAGATTAACAGTAATCTAGGAAGATTTAAATAATAAAGAGATTTTTAGTCTAATTAGAGCGGTAAGCTGGACCATAAACGAGCCTTGGTGGTGTTT
>Seq6 [organism= Ambrosia lispi-like virus 1] genomic sequence
AGACAGAGAAAAAGTTCTGTTTATGTTCGACCGAAACATTCTAATCATTTAGAAATAACAAGAAACACACGAAAGATCCACGAAAAACTTCTAATCTCCATCTACTACGTGTTTCTTTTCTGTGTTTTTTACTGTTCTCTATGGCTCCTACTGCTACTTATGCAGGTTTAGGGGGCTTTCAAGCAAGATGGGACAACAGGATCACTGCCAGACCTGGTGAAGACTTGTATGCATCGCAGCTCAGGGCAAGAACTGCAGTTAATTTCTTAGTTCCTTCTACTCCCGAGGCTGCACTTGAAATAATGAACACTGCAGTAATTGAATGTAACGCTTCTGTTAGCCGCCCTCACCAATGTGTTGCATATTTTCTGTCGGCTTTAGCTGTAATCTTTCCAGGAATCAAGCCAATTGCAAAAGACATACTGGCGAAATCAGGCTACCGTGTGGTGGAGGTTAATGAGAATGGTCTTGCTGAGCAAGTCATCATCAATAGGGGGTGGATTGATATCTCAACAGCGATGGTGACATTCGGAGAATTGGCCTGTGCTGTTTACAAGAATATTCATGAGAGAAACTTTCCTCAGTTTTTCCAGAGGCGAGCTGACGCTCTCAAAGGCCTCGCAGGAGTTATTAGTGACCTGAATCCAGAAGGTGGTGATGTTGTTCTTAGTCTTGAAGCCTCCATCATCTGCACAAAGTTATGTGGTTGTGAACAAAAGCTGAAGACTGGGTTGTTGAAGATGTTGCTGATGAACAGAGCTGGAGAGGACAAGATTAATGTTGTGAGTGCTTATCTCTGCGAGATCATAGGGTGGACTGGAATGGCACACATATGCTGGATTTTCGAGATCCTCTGTTTGACTAGGTCACCTGTGCTGAAGGACTCAAGGGTTCACCGGGAGGTTCTTCACCTCTTTGACACCTACAATGCCATAACCCGAAGTGACTACCCTCAGTACTACCGGATTTTGAACAACACTGATGCAAACTACTATCTCCACAGGGACAAGTTGAGAATCTTAACTGAGGTTGCTCGTAGGATTAAGGCAACTCAGCAGACGAATGTTGAGCAGTATGTGTCAACCGTCAATCCTGAAATTGATGTGATCATTACTGAGCTTGTTGGAATTCATAGCAGACACACCACAACACTAACCAATCAGCAAATGCAAGACGTGCTGCCTTATCTATGGGCTGAAGAAGGTCTGCGTCGTGTTATACCAAGGATTGAAGAGGTTACGGAAGAAGGAGGGGCTAGGCGAACTGCGAACAGGGAGGAGGCATAGGTAGGGTGATTAATGGTGGTCCTAGGACGGGTGGGAGCGAATGGAGAACAATTTATGTCAACTTTGTCTCCGCATTTTGGTTTAGTTTTAATTCAGTTTATGTTATTTTGAATTTCTTCCTTTCAGTACTTGCTTTTGTTTAGGGGTAGCCATGGTAAGCACCAAATCTTAAATTTGGTACTTTTCTGTTTTTTACTTTAAAAAAGTGAAAGACACATGGCTTTTATCGGGCAGCTCACTTCTCTTCTAATGTCTACTTCTCTACCTGCAGATGAAAGATTAATAGCGGACCATTTGTTCCACCATCCGGAATTGCATCAGTTTCTCGGAAAATTAGAGTCCGCTGATTTGGTCATCGTGTCTTCGTCTGATCTACCAGAACTTTTCTCTATTGAACTGGTACACTGCTTCACTCCAACAGTAGCCAAGCTTCCCATCCTTCCAATAGGAATCATGTCACTTTATCCATCAATCACAGCCAGGCATTGTTCCGCGTCTGTCTGCTCATTGTTGAAGAAAATTGCTGTTCGGAGAACTATCCCATTGAAGGGCGTTCTGAGTGTATACTCAGGAATAGGACTAAACGACCAGCCTTCTCCGGGTTCTTTGATATGGAAGCTTAGATCATGCAGCTCTCTGTATTTCAACGTGAGATCAGCAGATCTTGTGGTGTCAGTCGCGTTTGTTGACAGCTTCACGATGGCAGTAACTTGTGGTACAAAAACCTTCCACCTAGACAACATTGAAGGTGTGATGTCTTCAGACCAACTTGCCAACGAGACACTTCGAAAGGTCGGAATGCTGCCTGAAGTGATGTCGCATGAATGGGAGCCAAGACATCTAATAGAGTCAGTACTCCCTAGCTCTTATTTGAGCTATTTAATCCCTGGTTGAAAGTATTGGTGACTTAATGGGAGGTTGAGATCATCAGTAGCAGGTGTGAATTAGGTGGTTTTTAAATAATCCTCATCCTGGTGTGTGATGATGGGGTTCCAGGAAAACAAGCGGCCGGATGTACATCCTGGTGCGCCAGTGTGTGTGTTCCTGGCTATGTTGTAGCGGGCTGTGCGACCGTCTCTGTATTTTGTTATCCTTTACCGGATTGTGGTGTGCTTTAATAAGTTTCATTTATAGAAACAGATATGAGGACGCTATTAGATAGCTCCCACATATGTTATTGTATTTTTATAACGTTCTATTATCTTGCCTTCAAACATGGCAGTGTGGTGCTGCTGGCTGGATTGCTTTCTCCCAGGTATGATTACTTATCCCAGTGTTTGCTTAAATATACTTTAAAAAAGTGAAAAGCTCAAGAAACGTACGATCACTTCCTAATTCTCTATTCTAAGCATTTTAATTACCCTTTCTGTCTTTTTCTTTCTCAAACTTGTTTCGCCATGTCTACCGCCAATCGACCTGTCACCAGACGCCGAACTAGATCTGCTTCCCGAGAGACTCCTGGAAGCGTGCAAGACATGGAAGATGATGCGACTTTTACTGGAAGTTTGGCCGACGTCGGTTCTGCCCTTGCTGAAGCTATTGATGTCCCTATGTCTCAGCCTCGCCCATTACGATCCGTTCGAAATACTGAAGAGGACCTTTCGACCATTCAGGTTGATGCAACACCAGGATTGGGGGCAACTCTGGCACCACCGGCCCCATTGAGGATTGAAGCTGCACCTTTGCCGGCTGTTACCCTTCCCCTTCCACCACCTCCTCCTCTACCCAGTACTCTTGCTCCCACACCTCCTATCTCGGCCCCGAGTCCCGTTGTTGGGGACAATATGAGCACTCCTGTTCTCACCAGGGCAGCATCGGAGGGAATCCCGTCAGAGCAACAGCCTGCTCCTGATACTGTGATGGGTGAGGCCACCGTGTCTGAATCTACCCGAACTGATAGCATACCAGAAATCCCCGGATTAAGGCCAGTCAGGGAATCCCTTGGTAACACCCAAAGTGCCGCTCATTTGATTACTTCTGGGAAGCTGAACTTACTGAAGAATGTGTGCCCTTTGGCGTTAAGATACTCAGGCCCAAGGAGAGTTACTACTGGTTTCACAAACCGGACTATTGATGTTTACACCCAACTGATGTTTGCTATTATCAGCCGCTACTACTCTACATTGCCAACAGCCAACTATGACACAAAATCTCTTCACCTACTGCATTATATCCAGAGCGTTCACAGGGGAACACCTGATAACCTTGTTGAATATCAGGCTATTCAGGATAGCTACATGGTTGTTACTGGGGAAGGCTTGGACCATATTGTTGATGAACTGTCAATGCTGCTTATTCCTGAAGCCGGGTCTTCCCTGAGAGGGTTGTCCAATTTGTTGCCTCCACCTGAGTTCGCTAGTCTTCTGGAGAATTTAGGTCGAGATTACCCAGAAATTCGTGTTGCTTATAATATGGTGTTCCAAATTGCACATGGAGGGTTGCCGTGTGTACTGCCAGTCCCTGATCTTTTGGATTTTGATGATGTTTTATCCACCTTCCTTAATAATGAATGTACAGGGCTTGGGAACATCAGAACAACTGACATATTCATGACCCCCAGGCCTGTGACACTTCAAACCACCACTGTCAATGTGTCAGAATCAGCTGCTGCCGTTGACTCAGCTCCTCCTCTAAGGCCGCCACTACCTGCACGGAACATCGCGGGTGGTGGTGTTACAACAGGGATTGGCTCAGGGGTCAGGCCTTCAAGAAACAGGACGTCGCACCGACTGATGGATCAAGCAACTCGCCCCTCAACAACAGTTGTTAGGGACACAACACAGTTTAGGACCTCTGTGGACACGTCTGCTGACATTGAGAGAAGAATAGATAGCCTTGAAAGGAGCCTTCGAGCTGAGATTGCAACGTTGAATGAAAGTCTGAGATCTGCACTGGAGAGAATTGCTGCTCAAGATGCACTGTTTGCAACCTACATTCAGAGAACCTCCCATGAAGATCTAGACCAGAGGAGTACTCTGAACCGTACAATTGCTCTGCCAGTTAATGTTGATGCTCAAGCAATTGTTGTTGCCAGGCCACCTCTTTCAGGCATCCAAGAAAACACCCGGACTGAAATCCTGAGAGAGCTGGAGAATGTGACGGAAGGAATGAATGTGGATGGGTTGTTGGAGAGAGTTCGGTCAGTTCTGAGAGAGACCGGTAACGTTGAGCTTGCTAACTCTATCACTAGCCAAACCTTGCTACGAGACATGGCGAGGGAGAGGGTTATGCAGCGAATTAGAGATTACCGTGGCTAAGAAATCCAGGGAACTGTGCTTTTGTTGAGTGAGAGGGATAACTGTTTGTGTTCGTTTTATGCTTCTGTCTTTACTTTTATGTTTTTATCTTTTTCCAGTCTTATCCTGTTCCACCCACTCTGGGTTCGTCATTATCTGTTTCTTTTATTTCTATGTTTGCTTGATATCCCTCTCCTCATTTAATGTTATTAGTCAACTTTAAAAAAGTGAAAGGCATCACGGTTTCAATGGCTTTCTTATACGATTCAGACGATGAACTCAACAACTACTCCTCTAGACAATTGGCTAGATTTCCTGCATCTCATCACAGCTCACCGCTTACTTATTACCCGCAAAGACATGTAATCAATATGTTGAATGGCAGCTATAGTGGAAATCGCTCTACCGTCCTCGTGGCGATGAGGCAAACTGTGATAAATCTCAACAATCAATTAGGAAGGGGCTACACCGCTTCGGATGATCCTTCAATTATTTATTATCATTTCTTAAGCAGGTATTTCAAACTGATGGTGTTTCAATATAAAAATGATTTAATTTCTGTTTCCACAAATGCCTGCAGGTCCCATATAGAAGGGATGCTTGATGACCAAACAATTCCTTATCAACACACTATCGCGGGTTGCCTTTCTGTCGCTCTGAACGAAGTGTTGGCTGATCTCAGAACATTGACAGAGTCTCACCCTGGTCTGCCAGATTTAATGAGTTCATTCCAGAATTCACAGACGCAAACTCAAAACATCGCTAATGAATTAGCCGGCTCAATGAGGTCTCGATCATTCCTGGAAAGTATTAGAAACAGCATACAACAAAATCATATGAGAAGGAATGAGGGTCTAATGAGGATTGGGAATGATGGGCCTGTAGAGGTGTATGTGTCGAGAGAAATAACATATTTTGTGACTAGAACCCCAGGAAGGGTCATTACTATGCTCAATTACGATCAAATCCTCATGTTGTATGATACGTTATCGTGCAGGCTGATGACTAGACTGACCTTAAGGTTAAATGAGACTATTGGCAGAGACAATTTACCAACATGGGCGGTGATAAGAGAAATTTATCAGTGGGGGGATGATTTGCTGCACACCTATGGCGTTAAAGCGTATGCACTAATTGGAGAGTTCGAATCAATAGTGACAGGAGTTTTTATTACTTTCCAACAGACTGACGTGCTACACTTGGGTGAAGACTTTCTGAACTCACTCTCAGAAACTGCCGAGGAGCTAGAAGCTGAGTATGGCATAGATCGCAGTCACACCGTTGAGCTGATAACAATACTTAGAAGTGTTGGATCTGTAAACTGGCTGAGTGAGATATTTGGATTGAGAAAACACTGGGGTAATCCTATGGTCGATGCAGCATCTTCAGGAATGGCAGTTCAAGAGAAAATTGCTGAAGAATTACCTATCAGTGGGGCTGCAATGGTAAAGCTACTGGCGTCCTTTAACAGGATGATCGTTACCGAATATATTAATCAACATGGGAAGTGGCCAGCGGGTTACTTCTGTTGTGAGGAGGAGGACAATCCACTAAGCCGGGCACACTCTGCAGGAGTGACACGACTACCAGAGACTGATGTAGATCATAAGCACGAACATTGGGCTTTGTTTAAGTTCCTTCCTAATTGTGTTTTAGACTCTTACCATAATGATCTTTCACTGGTCGGAGATAAGTCTGTTAGTGTGTACAGAAGCCATCTGGACAGTATTTATGTTCGGAGTCTTTGTAGGGTTCCCATACCTGCAAACATCCAGGAAGATCGAAGACTTGTACTTGAGTACATAAGGTATTATAGACATCCTCAAGAACAGCCTATTCAGGTGAGTGAAGTCATTGCAAATGATATTCCAATTAGTAGACAGGCGTCATATCTAGATATAACTATTTTAAAATACAATTGGTTACTATTTTTACTTAGGTATAATCCGCATCAAACAATGACCCTAAGTGAAGCAGAGTTGTTATCTCGTCTTCGAAATGTGACCCGACAGTTGGATCCATCCGGAGATTCTAGATATCTCTCCGTGATGCACATAGTTGACTTTTCCAAATGGAATCTCCGGATGAGATATGCTAACACCTGCCTGATCTTCAAATCTATAGATGATTTCTTAGGAACTCCTGGTAAGTCTCCAAGCCTACTCTTTCATTATTCTTCATTTCTTTTGTTCGAGTTTTTAAATGAACACTTGTTTGTCATCACTCAGAATAACCTTTGCCACACTTATGCAGGACTAATTGAGAGATCCCACATGATATTCAGCAACATGATCAATATAGTCCAAGACGCTTTCAACCCGCCCGAGCACGGTGTATTGAATACAGAATCTGAAACAGTGTGGACAAACCACAATTGCGGATGGGAAGGGCAGCGTCAAAAGGGATGGACTGTACTGACATCAGCCCTGTTGTCGGATTTAGCAAGAGTAACAGGGGTGAACTCTGTGATTTGTGGCCAAGGAGACAATCAAACACTCTTAGCACAATTTGCTGTGCCTGAGCAATATAGAAACCCCTACGAATGGATAAACAATGATGCAGTGGGAGTGAGACAGGTGGTAGATACATATTATAATAAACTAGAGGAGATATGTCTAGAGGTTGGGTTGAAGGTCAAGACAGCTGAGACATGTCGCAGTCTGTCATTTTTTAATTATGGCAAAAGACTATATATGAATGGTGTTGAACTGTCCATGACTCTTAAAAGGATTTGCAAGAACATAACAGAGCCAAATGACAGTTATCCAACCTCTGAGTCATTACTAAAAACCCTAGAGGGTTCAGCATTTGCTGCAGGTCTGTACAGCCACCCTAGTATACTGCCGTACTTGATAAGTCGATTCTCTGTTGCGTTACAGTTAGAGGCGTGCTTCAAAAACAACCAATTAATACAACGAACCGGGATGGATCTCCTCAGCGAGGCTGGTTATACCAATTTTTACATGTTTCTCGGAGTACTGCTTAAAATCCCAGCGACACTAGGAGGACCTCCTCAACTTTCACTTGCCGCCTATCTCTACCGTGGTCATCCCGATCCTCTTTGCACAGACTTGGTCTTATTGGTTTTGCGAGCCGGTCATGGTTGCTTAAGAAGCAAGAAAATCTTGGACTGTGCAAGGTCAGGAGTATGGTTTTCTCCGATCTCAGAATCTCGAGTGTCATTAATAAATGCCCCATATTCCCTAAATCTGGATATCCCTATCTCGTGTAGAATCCCATTAGAGCGGGAAATCAAGCCTGCATTACGTTCAAAATGCAGGAATACACTGGTCATGTCAATGTTTCAGACCAATATGGATAGGGAGGAGGTCATGATAATTGAAAAACTGGGGAACACAACGCCGATACATCCATTGATAATCAATGATATCTTTTCTCGAACATTGCCTGGAAGGAGGCAGGCGTTTCTGTCGGGTCTGGCCAACACCACCAGTCTTGGGCGATTAATATACGACACACAAACAACACCGATGATTTCTCGCATACAGAATCTAGAAAGGCAACAACTTCAGTCTTGGGTTGAGAGAGTTAAAGATGTTCTGTCAGCAGAAGTGGAAGAGATGATTTTAACGAGCCATAATTCAATTGCGGACGAGTTAAGAAATAAATCATGGGGTGCAGTGTTGGTAGGGGTCACAGTTCCGCATCCTCTAGAGCAGTTTCGTCTAAGCAGATCTGAGTTCGATGTGTGTACAGGAGATTGTGCTGGGAGTTGCGTGGAACATCTTGTGTTAATCCGACACAGTGAGAACATAATTGAAGCACCTGGTGTCGATGCTTCTCATATCTCCGCCAGGAGATCCAGAGTTGGATCGCCCTATTTGGGGAGTACCATAACAGAGGGGATAATCCAAAAACAAATTTTATGCATGAACCCAGATGAGTCTTGGAGAGATGTAATTAGACTGAACACAATAAGAAAGTGGATCACTACACCGGGGACTGTTATGGATGACTTCTTGATAAAGCTTATTCAGTCTAGAACAGATGTAGACTTACAGGTTATTGATATGGCGACTGGAGTTCCAAGTAGGCTGTCCTACAATCACCGTGCCAGCCTTATGTCGGTTGTCGCTACCTGTGGTGTTAGCACCACTACCAACATGCACTCTCGTTTGTATCTGTCATCAAACCGTATGGGCCAGTATTCGTATAGTGATCAGAATTATCATATGCCGTTTGGACCAACGTTCCTGTGCTTCCAAGAGCTCCTATGTATAGGTGGGGTTTACTTGGATGAGTTTTGGAGAGAAGATATAAGGGACGTTTTTCATATTCATGTTAGAGAGGCCAATATCCCTGTTGTATTTGATGGATCTATAGTGATGAATTCAGTTTCTACATCTCAAGGTGCATCAAGGAATCCTCCGCCGATCCTCTTTGCGTCCACTGCAAACCTAGAATTTGATGTCTCTTCAGGAGCTGTGTCTTCGTCCATTTGGACCCCAGTTACAAGAGCCACCAGAAACCATGTTAGATTTGGGTATTGTTTCCAATTAATCGGAGATTCTTTTGTCCGAGAAACAGTGATTCGTGAAACAATAACACGGGATCGATTGGCCGGGTACGAACCGAGAAATATTTCTGTCACTATTGGTGATGTGGGTATGGTTGGTGTTGTAAATCTCGTGAAATCACTGGCTTGGAACTTTTTATTGTTAAGCCCAATGGGCGTGTGGGAGAATGAAGATCAAGCAGGGTTCGGTGTACGAGCACAAAGTTTTATTTCTTCTTTTACTGCCAGGTTTTGGGATACTTTCACAACGGCCCTATCAGCAAACAGAAACAGACAGCAGTTAATTCTCAGCTATAGTATGGTGAGAAATTCTCATATGACCAGACAGGTTTCTGGGATACGTGGTGTTCTTCAGGCTGCCGTTGTGTCCGAAATGTGGGTTCTGTTTAATCAGGTTAGAGAAGCAGTGCTAATTTCTGGGGCTGACTCTCCGATTCCAATTTATGCACCCTCCGCTCAAGCCTTGAAGTTGCTGTACTCAAAGTTCGTTGAGCTGGTCTTGTACATTTCTATTTATCATGAGGGTGGGAATGCTCGAGATGCTATAGATTATTGTCGAGATTTTGCGACTAACATTCTTAGCACTTCTATTGATGACTTTAATGTGATGACTGTGATTATTAAAGATGACTTTGAGCAGCTAATGATACGATTGGGTCGTGAGGGGAAGAAGTTTATCAATATTGAGAAGTTCCCGTTGCAACATCCATGGATAGATCGTTTACATGAACTGGCCCGTCCAGTGCCTCTGTCTGCAATTAGCCCCAACATCTCAGACCCAGAACAGTACCCTCCGCTCTCACAACACACCCTATTTATAGTCCACCCCGGCTCAAGCTTCGTGTTAGCTGATAACTGCACCTGTCCTCCGATAGAACGTCGTAAACTGCTGCATAGTGAATGTTATTTTGCTCAGAGCGGCCTTTTAAGCAAGTCACATCAGAAGTTTGTTGATATAGTCTGGTCTCTGAGGCTCGATTGTGAGGGTGTGGCCTGTCTTGGATCCAGCACTGGGTCAGAAGCCTATGCGTTTGCAAGTATGCTATCATGTAGGAAGGTGTATGTTAATTGTTTGCACCTCATTGGTGATTTCTCCCCTCACATGGCTGGTTCTTATATCCCTGCTGCCTTTGTAACTGGTTCTTTGTCTCACAAACTAGTCAATCCTTCTGCTGCAGCAGTTGCGAGTTCAGATCTTTTATTGACCTCTACGGTAAACGCGATATCCAGCCATCTTCAAGGCACTGTTATAACAGGTCTGACCTGTGACGCAGAGCTCCCTCATGGTTCTGAAATTGATGGTGTGCAAATGCTGTTGTTTAGACTCATACAATTAGTTCAGAGGTTAACTGAGACACAATGGGTGATTTGCAAAGTCCCAGCTGTTTGCCCTCACGTTGTGAAGAAGTTCTGTGCTCAGCTTGCTCAGGGGTTTCAACAGATAAGGGCTCTGCCTTCATTATTCTCAAGACCCGGTGTTCTTCTTGTGTATCTGGTAGCTACCCAACGGAATAGCAGCGTCTCTCCTATGCATCCAGTCACATCCATTCCGTCAGTTATCAATGAAAATCAAGATCTCGGGGAGACTCTAAGCGTTAATTATATGTCTCAGATATCTAGATTGTTTCAGATTTCCCGAGAAGAGCGAGTGCTTAGAAATATGACCAACGTGACTGGAGAATCTAGTATTCGGTTGGCATGCCATAACTATATCCCGGGATGGGGGCATTCTGCGTCAAATTCTTTAAATCGAGAAGAGGTACGACGATCGATTGAACTCCTCAAAACAGTTCTGTTGCGCTTGGCAAGTGATTATGTGCAAGTGTTCTTCCGCACCCATGAGGGACTGGCAATGCCGCGATCTTCTATCCTACCTCTAGGTCAAGGAGTACTGCATCAGCGTTTGAATAAGATTTACATGATGGTGAATAGGTGTGAGCTGTTATTGCTGTTGACCAGAGGAGAAACACTCCCAATCAATGAAACCGTTAATATGATAAAGAGGTGGGTATCTCAATCGCATGAGTATCAGATGAGAAATCGGTCCTTTTTACTCGATCTGGACGTGTCTGATTTCACAACTAATGTGTCTCGCTACTTGTTTGAAATACTGGGGGGAATCTACAAAGAAGCCTTTGCCGATGTTGAAGGGGCACCGGCCTTGATCCTTCATCATCGTATTGACAATGGGAGACAGTTAGAGCGAATAGAAGATCTGTTTGCCCAGCTACCAACTCGTGGGTCCCGACCAAGAGCCAACAATTCTTGGAGATGGAACAGACGATCTGAGGTCCTATGCTGGATACTTGCTCATCGATTAAATCAAGGCCCCATCCAAGTGATAACATCAATCAGACATGTATTAGATGAATTACATTCAATACATCACTGTTCTGGAATTCAAATATTCGGAGAAGGGCAGTCTAGCGCTGTTTTTCTTATTGCGCGTGCTGCTGACGAATTGTTGCGTGCAACCATGCTTAATGCAACTTCAATTTATGTTGTGTGTGATTTAAGACTATGCCCAATTTTGAGCCAATATTTAACCATTCAGTACTATTTGAAAGCACCTTGGAGTGGGATTGTGCCGGAAATCGTGTTCGCAATATGTTCCCCATCCAGTGGCGCTGGAATGTCTGAAGTTGTATATCCAGATACTGAGCACCTCGTTAATAAGTATGTTGAAAATCTCATAACATTTTCTGATTGTCAATGTTGGGACTGTGCTATAGAACAGAGACTATGTGAAGAAGAAGGGCTAACTCATATGGAGTTAGATAGGATCTGTTCATTAAGGGAGATTGAATCGGTTAAGGACTTGCGACATCAGTTGTAAGTTTAAAACGCAGAGTCAGGGTTATGGGAGGTCTTGGATCACTTAGTTTAATTAATTGAAGTTTTAACTAATAAAAAGCGAAGATAACAATGATATCTAACACTAATATTAAGCACCTAGTTCCTTAATGGCAACAGTAGTTGCTGGGAAACAAAACTTTTCAATTTCAACATCGGAGTGAGACAGGGAACGTCTGTTACAAACAACCAATATATGACCACATACAAGAAATAAATCGAACTTCTTAAACATAACGGAGTCCGTTTTTAAGGGAGAAGAAAGATAAACAAGAAAGGAAAAAGGAAAAGGAATTGGTACATAGAAAGAGGAAATTTGTCATTTTTTATGTTTTAATTAGAATGTTTCAGTCGAACATAGACAAATCTCTCTTTTTGTCTATGTTCCCCAATTTCAACATCGG
>Seq7 [organism= Arabidopsis lispi-like virus 1] genomic sequence
GTCTGGTTGTTCTAAACCGACCTAAACATACTCGTCGAAATTGCCACTTAAAAATTGAGAGTTGAGAGACAGAATTAATTTCCAGATTTGATTAAGGCGTCCTTATATCAGAGAAAACTGATCCTAGTCACTCAAAACTACCGTTCAACACTATAACGGTGACTCTGTCTGGATTTTGAAGTAGAAATGGACAACAGACCTGAGAATGCAGCTGGAAATCAGCATGGTGGAGCTCACGTTGCTCCTGCACAGGCTCCGAATGCACCTAGGAGGAGGAACATCCCCATGGTTCAATTTGCAGATCCCTTTGCTTCTGAGCCTCCAGCTGTTGCTGCGACTCCCGGTTTATCTAGACGCACGATGTTTTTAGGTGACGCTGACACTACAGGAGATGCTCATTACCAAGCTTTCCAGTACAACCTAAGTAATGCTCAAAGTGAGGCGGCAGTGAGTAACGAGACTCGGGCAGTTCACTACTTAGGGTGTGTTGCTAGTATTTTGTACGGAGTGTCTCGAGATCTCATAGCTGACATGAAAGAGTCTGGGATCACCATCACTCGAGGAATGATCCCTTCTGAAAGAGAGCCACTTCTTCTGGATGAATTGGAGTTTCGTATGCCTGTGCTGAAGTGTCAAGCAATCATGTGTTACTTAATACTGACTTTGTTTAAATCTGTCAACCAAGCTGGGTTTGCTCAATGGAGTGAAAGACGTCTTCGAGCCTTGTATGCAATAGTTGGGTACACAACGAACAACACGGATGAGTTGGTTGTATTTCCTGACTTGGCTCATGCTGTTGCTTACAGAACTATCGTTGGCGGGAACTTTGCCATAAGAGAAAGGCTTGTCAATGCTATTCTGAAGCTCAAGTCGACCAAAACACCTTTTGGGGCTGTTTGCTCATATGTTGCTGGCATACTCTCCTGGACTGACATGTCTGCGTTCCAGTTTATTCATGAGACATTAGTTGTGACGCAGTCTCCAATACTAAAAGATGCTGAATTAAGGACTGAGGTTCTTAAACTGAGACAGGCTTCTAAAGCAGTACTGGCTTATCCTCAGCCTCAGTATTTCCGCATTTTGCAAGGGCCTGACCAAACTTACGTTCTAGAAAGATCGAATTTTCCAAAATTGATTGCCATTGCCAAGAAATTGAAGGGGACAACTGAGACTAATGCGCAGCAATTCATAGGTTCAGGGCTGAATCCAGACACTGGTGTGCTAAGAGATCTGATTGCTATGCACAAACAGTACCTGAATAGCCAGGAGAGTCGTGAAGGAATCAACAATACGGTTGAGAGAATGTTCAGGATTGATGAAGAGGATGATGAAGACTAAAGGGGTGGCGCTACTTAGAGTGCGTGAGGGCTGCGGATGGTGACGTATGAGAGTGGGGAGGTTTGAAATTCCTGTATGATCCTCCTTATTTTCTTTGTCTTCTTTATCTTTGTGTTTGTTTTGGTGTTAGGAATTTTCAATTAAGTATCAGTGTTTTTTCTTTTTGTTTCCTGTCCGTTTCTTTTGCTAGGAACTTATTATCTAGGCTTTCTGCTCTACTTCTAATCTACTTTTTGTGAACTCTATTAAATCTTTTGGGTGATCATTTCATCGGCAACCTAACAGGATTAGGCATTAAAAAATGTGTTCACCGTTAATAGAGTAGTCACTGAGGCTTCTTTCAAGTCTTAGTGTAGTCATTTAGTTGATTAGGTACGGTATCCACTTAAGACTAGGTGAGAATCAGTCACATTTTGGTGTGGTTATTCCAGCTGATTCACTAGGATCATTTAGCTCGGCACTAAGAAAAAGCGAGATAAGAGACAACCAGTCGTTTATGATGAATTCATTAACGTCCACTCGCTATCAACTAGAAAAGTCACTGTTCCAGAAGTTACTCGTTCTAAAAGCGAGAAAGGAGATTACACGCACAGATTTTCATTTCCTCACTGATGTTTTAACTCATAGTAAATTGCTGTTCGATGTGTGTAATCCCGTGTTGTGTCCTCAAGTTGTTGTAGTGGTCACGCACCAATCCGTTTTGGACATTTTCATTTCATCTAATCTGAAGCTTCCTTCAGGTTGGGCGATGCTTACCGTTCCTATCCTCCCGCGCATAACTGCTTATTCTTCTGAATTGGCGAGAGATGCTGCAGATGAGTTTTCTGTACTGTTGCGCAAAGTGCTCACTGGATTCACAGTTTCATTTCCTGACATAGTTGGTGTGAATGCCGCAATACACACAAACTCATCTAGGTTTCCAGGCTCTCTGACCTGGATACTTCAATCGTGCCCTTTCATTAAGATTGCAGAAGAACCAATGTGGGTAACTTTCAGCGCAGCAAAAATGCACTCCTATTCGGAGCGTTTAGAGTTGCGTGAGTATGAGGTCAAGATTAGCAGTCCTACCTTATCCACCAGCTTCAAAGAGATGGTCAAGTTGGTCATGACACAATTGACCACTGAGAGCAAAGGTACTACAGAGCTGAATGACCTCTTCAGTAAGTGTGTAGAAGAGTTTCAAAAATCATCTGCGAATCTTCCAACTACTAGCCACAGCATGCCTTGAGTTAATGGAAGTTCACAGTGTGCAAATAAAAGAGGTCGAAGATCATTCAATGTTACTCTTGACCTCTAAGTCGAAGCGGTTGGGCGTGTCATCTTGTCTGTCCTGAATTTAAGTGGTGTTGTAGTGATTAGGATATAATCAGAAATAAAGAGCTGTGCGTAAAGCAAAGCCAACCTGTATTAGCAATGTTTTAAGTGTACTAATATGCTGTAACAATAACTGATGATAGCAGTTCATCTCACTCATGTGATAGACTAAGCGTCATCTTTCTTTAGATCTTGGGAACTCACATTAGGTGATAATTGAAGGTTATCATTAGTATTAGTACTGCTATTGTGATCTTTTTACGCTTGTAGTCTGTCAAATAAAAGGTAAGAAACAACTACTGGTACTAAGAAAAAGCGAGATGTGTTATCGTTAAGCAATCAGCGATTGAGGAAGTCCCAGTTAACGATCTGCAATCTCTCCTTTCGGTAGGAACTTTAGGAGATTTCAGTCCACGCTCGTCCATCGAAAGTATGTCTGGTCGTCGAACTCATAGGAGTAGGAGCAGGAGCACTTCTCCTTCATCTCGCTCTCCGTTCACACAAACTCTGGAGGATATAGAAGACCCTATCGCTGTTACTGATGTGAGAATTGCAGAAGCATTGGCGGAAGAAAAGGCAGATAAGAATCTGAATATTTGGAAAGATTTTTCCAAGATTGGGCTTCAATCAGGGGAAGAAGAAGGATCTGAGCTGACAGAGACAGGCAGCAAGAAAGAGAGTGATCAGATGGGATCTGCCTCAAGTAGTGTTCCTCGGCCCGTCTTTAACTTTTCTGCATTGGGCAAAACAGATCCACCACTCGCAAGAACCCCATCTATCACGTTCAATCCACCCGCTGCTGCACTTAAAGACAGCTCTCTGGAGCAGAAAGTCATTACGATCCCTCATCCATACCCTGGAGGAGGAAAGGTGCTCTCACCAGAGTTAAAGCCTCATTGGGAACATATCAAGTCGGTCTTGGATTCGTACCCATTGCAAGATCTTAAGCATTTAAGGAGCATAGGAACGACGGAGGTTGCTACTGATCATGGACCTAAGGAATTCAAACCATCAGTCCAGCTACTGTGTAGACTGGCTGCTAGTTATTACGAAAACACAGTCGAACCTGTCTACTCACTTAATGTAACTCGATATCTGCTATCTTGCTACAGAGAGATTTTGGGTTTCCCGGCTATGGAAGACATTTCTCCTGAGTTTGTTGAAATGGTAAAGACACAAGGAGTAGCTCCATGGGTTTTGGCTCTCGGTAGTTTGCTCTTTGGTGCAGAGACTGTAGAGGATCCCAGCACTATTGACCTCACACCTAAGACTGATCAGATAGCTTCTATTGAGCAGTTAGCTGAGAAGTATTACGATCTGCATGTGGTTTATTGTGTGCTGTCTATGGTAATTCAATACGGTCCTGAATGTGCGTTTCCTTGCCCTTCTTACCTCAGGTATGATCAACTCGTAGGAGTTTATCTAGACCAGTACTGTCAGGGAAAGATGACGTCTGCTGACATCCCTTTGCAACGAATTGGAAGAGATCCTCTCCCTACTGAGTTTTATGAGAAAATCAAGAAGGCCCCTACTGGTGACGAGCTAACGTCTGAGGAGTCCGGTTCTGATGATGAACTGTCCGATCCTGATTTTCAGAAGTCTTCTGAAACGACAGGATCGAAAAACTCACCTCCACAGACGGGTAAAAGGAAGGCATTGAGCAAGTCAGAACTCTTGATGAGTCAGGGTGATGATCGCAGAGGAGCTCAGAGGAATACGACTGACTTCAGAGAGTCATTTGCGGGAATCACTGCTATACTTAGCAAGCTTGAGTCAGTGGAATCACAGCAGAAGCAGCTAATTGAAAAGATCCAACTCTCAACTGAGAAAATGAACAGCCTGGTGATTAAGATGGATCATCAGTATGAGGTAGTCATAAAGAGTCTTACTGAGCAAGGGCATTGTCTGTCTACGTTGATCAGTCAAACATCCTATAATGAGCTGAAAGAGACTCTGCAGACTAATAAACAAGTATTAGGAGCGCCTAGTTCGACTGCATCAACAGCCAACCAATTTGGAATAAGTGAGCATCTCCTTGGACCAAGTTTGTCCTCTGGAAAAAGCAAGGGAAAAGGGAAGATGGAGCGCAGCTTGCATGACAAATTGGTCAACTTTGATCCCGCAGAAGTCAGCTCAATCTGTACTGAGATCAAATCTCTGCTCGAAAATGCTAAACAGCCTAATATGGCAAAGAATGTGACTCAGCAGTCACTGCTGAATGGGGACTCTAGGGCAAGATTGATCACTCTTGTCAAGAAGTATGGGGCTGGATGTTAGTGGAACAAGAAGTGGAGCTATGAGGAAGAGTCAGGTTAAAGTCTAATTGTTTTTAATCGTGTGTGGTGTGCTGTCTTTTTCGTTTATTGTTGTTTTTTAGTTTTTGTTTTCTAGGAAGGAAGTTGGTTTTTATCTTAGTCGCAGTCTCGATAGCGACCTAGTATCTATAAAGTCGGTAGAATAATAGTGCGGAAGGCTTAGAAGTCAATGAAGCTTAAAAAGCTCATTGCGCCTGTCCAGATGCACTAAGAAAAAGCGAGAGTCAGGATTAGATATTGTTGAGGTCTTTTATGCTTGTGTTTGGTAGACTGCTAAATCTGAGTTCTAGTTCTTTCGGTATGAATTAATCAGGAATGGATCTAGGAGAAGACGATAACGATTTCTTGGGGGAAACCCCTCAAAGAATCCGACGGTTTCCAAACTTTCATCATTCGTCGCCATTGACATATTTTCCCCAGCGTCACATTGTAAATATTCTCAATGGGTGCAAAGAAACGAAGGTTATACCTCTTTTCTATTTGGTTGTTGATAGAGTTAAAGAGATCAACAAAGCCTACGGCGGCGGACTAAAAATACAGGATGATCCTATGGATTTCTACAGTTCTACTTTTAGAGAAACAAAAGTTAGATCGTGTGAGAGAGAAGTTGACCTAGAAGATAGTTTACTTCAAGCTTTGACTGTGTGCAACTCAGAAGTGAGGTCTGATCTTAAGGCCTTGATGAGACAGCATCCGGCGTTAATAGGTCTACATAGAGTTTTTGATTTGCCTGCCCAAGTTCTGTCAATGGTAAGTTCAGATTTGCATTCCTGTCATTCTATGATGCGAAAGCTATGCCGACTTAGAAACGAAGTTCAGAGAATGCATGTTGTGGGTTCCACAAACAGCGGCAAGATAGTGCGCACAATAAATGCTGTTGACTTCTTCGTAGTCAATGAAATTTTGATTGCTGTTGACAAAAAATGTAATAACATGATCACATTGATGAATTATGATCAACTCTTAATGCTCACAGACACTGTATCCTGCCGATTCATGTGTCGTCTAGCATGCGCTGTCAATGACCATTTGAAAGTAGACGATTTGCCTTCTCAAGATCTTGTACTGCGAGTTTACAGCTGGGGAGACAATGTATTGTCCAAGCATGGTATGTCAGCTTATTCTCTTATAGGCGAATTTGAATCTATAGTCACCAATTCTTTTGTGAATTTTCCTGGATCTGATCCATTGCAACTAGGGCAGCCTTTCTTCAATTCTATATTGCTCACCGCACAAGAGATTAACCAAGACCACGGTGTGTCGGAGGATCACACCGTCGCTCTAATTTCTTTGTTAGCAGAAGTAAAATCGCCAAATCAACTAAGTGAAATCTTTGGAATTAGAAAACATTGGGGAAATCCTATGGTGGATGCTAAAGTATCGGGTAGGGCGGTTCAAGATAAAGTTGTAGAAGTCCTTCCGGTTCATGGCCCGGCTGTCCAGAAGTTGAAAGCATCTTTTAATAGGCTCATTGTGCTAGAGTACATCAGGAAAAATGGAAAATGGCCCGCTTGTACATTCAAAGATCCTGGTTTTCCCTGTTTGCTTTTTGACTGTTGGAAGTCCAAGATCACACGGATCCCCGAGTCTGCTGAAAATCACAACCATTATCATTGGGCTTTGATCAAATTCCTTCCGAATTGCATCCTTGAAACGTATAAAGACCAGCTTGCCCAGTTAAGTGATAAATCTGTCAGTTACTACAGGCACAATCTCTCTTTCATTTATGTTAGGGCATTAAATAAAAGTCCGCTTCCTAAAAGAGAGCCTGAAGAAGAACGAAGATTGATGCTGGAGTTTCTGAGGAAAGAGCACATGCCGATTATGGATATCATGAAAATAGTGATGTCAAACACTATACCTTTTTCTTGGTTGTGCAATTCTGCTTCTATGAAAGGGACTGAAATGAAGTATTTGAAAGCCAGAATCTTTGCTGTGTTGCCGTATGAGTTGAGACTGTACTTTTCAGTCTCAGAGAATATGATTAAAGATCATATTTTTAAGTACAACCCACATCAGACTATGACAATGAATGAAATCGACCTGCTCGACAAGCTGAGGGATATAACGAAACAGCTCCAAGTCACGTCAAACTCTCGGACTTTGAATGTAATTCATATAATTGATTTTTCTAAATGGAATCTACGGATGAGGTATGAAAACACATGTACAGTGTTCAAGTCTATTGATGACTTCATGGGGACTCCAGGATTGATTGAAATGACTCACATTATATTTGAGAGTCTGTTGAATGTGGTCCAAGATGCTTTCAACCCTCCTGAAACGCCGCTAGAAGATACTGAAAGTGATACTGTTTGGAGGTATCATACATGTGGGTGGGAAGGCCAAAGGCAGAAAGGATGGACTGTGATTACTAGTGCACTGCTCTCATATGTAGAGTTACTAACAGGAGTGTCTAGTGAGATATGTGGACAAGGAGATAACCAGGTGCTACTGACGAAATTTCCAGTCCCTAATAAATATGCTTCTGCGAGTGATTGGATTATGCACGAACCGAGTATTGTCAGATCAATTTTAGATGATTTTTATTACAAGTTGGAGAGAGAATGTGGATACGTTGGTCTAAAAGTAAAGGCAGCTGAGTCATGCAGAAGTTTGTGCTATCTGAATTATGGGAAGAGGCTTTATTTTAACGGCGTTGAACTATCCATGACGCTCAAGCGAATCTCTAAAATGTTTACCGAGCCGAATGATTCTTATCCAACTACGGAAAGTAGGCTTAAGACCATGGAGGGTTCTATTTATGCCGCCGGACTTTACGGTCATCCAGGATTGCTGCCATATTTTATGAGTAGAATAGGAGTCATTCTCAATCTGAATGAAGCTTTTAATTTCAATCCATTGCTCCAGGATTCACATCTAAAACGTATTCATTCGCTGGGGTATAAGTTGGATATGAGGTTCTTAGGGCTTTTGATGAGAATACCTGCTTCTTTGGGTGGGCCACCTCAGCAGCCGTTATCAGCTTATCTCTGTAGAGGGCACCCAGACCCTTTATGCACAGATCTTGTCCTAAATAGTCTCCGCGCGAAGAATGGGGATCGTACCAGCCAGCGGCTTCTGAGTTTGTTGAAAACAGGGAAATTGTTTAACCAGGAGCAAAGCGATAAAGAATCTTTAATCGCGGCTCCTTTCTCTCTAAACCTTACGGTTACAATCTCCGCAAAAAAGCCTCTAGAGGCGAGTGTACAACATGCTGTAAAAGCGTATTGCAAGAATCCACAGATAAAAGAAATGTTTTCGAGCCAAATGGACAGTTATGATACGTCTCTAAAGAAAACATTGTCTGCGGTTCAGCCTTTTCATCCACTAATAATGAATGACATATATTCTCGCTCTCCACCCGGTCGGAAACAAGCATTCCTAACAGGACTGTCAAATTCAACTAGTTTAAGTAGGCTGGTATATGAGAGTGCCTCTATTCCTATTATTGTCAGAGTCTGTGACTTAGAGTATAAACAGTTGCTCTTCTGGTTTGAATATATAAAAGCAGTAGTGAGTACTAAGATTGATTCAGAGTTTATTACTTTAAACCATCATGATATAGCTCAGTGGGCGAGAGAGCAATCATGGAACGTCAGAGTAGAAGGAGTGACAGTGCCTCACCCACTAGAAATATTTTCTCTCACGGAATCAACAAGTGATATTTGTTCCGATTCTTGTAGTTTTTTAGAGCCTGAACATATTGTTTTTGCTCATCACAGTGAAAATTTGATTTCTATACCTTGTGACCCTGGGACAGAAGTCATAATGTCAAGGTCTGTGAATGGGAGCCCGTATCTTGGGAATGTCATTAGTGAAGGGTTAGTTCAAGTAGAGATTCACTGCGATAACCCTGAGACACCATGGACGGATGCAGTAAGGTTGAATATTGTTCGTCGTTGGACCACCGAGGAGACTAGTTTATTCAGTCAGTTTTTGGAGAAATTGATTAAAACAAAGACTGATGTAGAATTGGATACTGTGAACCGAGCAGCTGGCAGACCAAGTAGGCTCTCATATAATCATCGAGCTGCTCTGATGTCGACAGTTCGGTCGTGTGCGCCTTGCTCAACGACAAATATGCATACAAGACTTTATGTTTCATCCAATAGAATGGGAGAATTTTCACATGGCTTGATTAATTATCATCTTCCTTTTGGGCCTGCATTTTTGGTAGCTCAGGCACTGATATGTTGGAAAACTATAGCTTCTGACTCAAAGGCAGATGTGACATGTACACGCCGAACAGTCTATCATTTTCACTTAACAACGAGAAGTATACCTGAGGTTTATGATGGAAACTTAGAACTTGAGAAAGACTTCACACCTGATTCAGTGAAAGTGCCACCGCTAATTTTTGCGAGCAAACATGATCTCCAATTTACCGACCTAGTAGGGAGGTCAACTAGCGTGCTTTGGACGCCATATGACAATGCTAGTTCAGTTCAATGCAAACTGATGTATGCATTTCAGTTGATAAGCAATGGTTTTATTAATGAAGTCGTTCACCATGAGTTAGCCAACATTGAAACGGCAAATCAGTATCCACCTCGGCTCAGTAGCATTTCAATAGGAGATATTGGTTTAATCGGGGTGAGTAACTTCTGTAATGCACTAGCTCAAAATGTCTTACTATTCTCACCTGTGCGGATCTTTATGGTTGGAGATCAGTCAATATTCGAGACTCTGATGTTTAGGTTTCTAGATAAGCTATCACCTAGGTTCTGGGAAAGCATGACTTCTCCGTTTACTTCTATTCGCCATCTGAAAGCACTGGCAGGAATTTGTCCTGGCACTATAAATTATGATACAACCAAGAAAGTGAAGGGGGTTGTACCTTTGCTTAAATCAGCAGTTTCTAGACACGCTTGGAATATATGGTCTGACTTGATAAATTGTGTGCATTATCAACTTCCGACCCCGACTCTTATCCTGGCAGCCCCGAGTCTAGCGGCGCTACGTACAATTACATCGCGTTATTTTGAATTGTGCGTTTATACTTTGTTGCCATTGTCAAAGCTTCCCGATTATGAGGTTCGGGCATTAGGTCGAGATATCGTCGCAAATCTACATGCAGTAGAGGCGGAGCATTTTTACCATGCATATTTAGTGTGTTTAGACGATTTTAGATCAGTATCTCGTCGACTATTAGATGGAGAAGAAAAAGCGTTGCCCCGACCATACATGTTTTTACTGCAACAACCATGGGTTGACCGGCTCCGAGATGAAGTACGAAGTGTGCCTCACGCACAGTCAGTAGTCTCAAGTATTCGGCAAGAAATACCTATAAAATTTTCTAAGCACTTGGTCTACACATTTCCAGAAACACCTCTATGGTGTCCTTCTGATGAATGTTTTTGTCCTGAAGCTCCTAGGGCTTACTCTTTGCATTGGGAGTGTTTTTATCAGCCAGCAGGCCTGTTAAGCAAATCCCCTTATAAAATTATGGAAATAATTTTATCATTCGGATTGCCTATTGACGGAGTGGCGTGTCTAGGCACAAGTACTGGGTCGGAGGCAGCAGCTTTATCTCTGTTAGAGGATAACCTGCTCGTTTATGTCAACTGCTTTCATAAGCTCACTGACTTTTCTCCTCATACTGCTGGCACGTTTATTCCTCCGGCATTTCTTTATGAAGGAGACGAAAGCAAGCTTATTCATCCTGCCGCATCTGCCTTGAGCACCAATGATCTGACTAACCCAGATATTATACCTACAATTCTGAAACATCTTCAAAATTCTTACATCCGTGGTATAGTTTGTGATGCAGAGATATCTAGTGCAGAGGGTATGGACCCGTTCTTGCAGATTCTTAGTAATGTGTTAGAAATCTGTTCATCAATACCAAGCTGTACGTGGCTAATAATGAAGATTCCTATTAGGTGTGCTCATGAGTGTCACAGATATATAAGTGAATTTTCACGCTTCTTCAACCGGTGTGACATACTATATAGCTCTTTTAATAGACATAAATCTCGAAATTTTCACTTCCTTGCCTGCCAGCGCAAGTCAACCTTAACAGCCCCACGTCGGAGAAACGAAGTTGTTTTAACATTAAACGATTGTGAAACTTGGAAATCTGTCATAGATGATATTGATAGGTCCGAGTCACCAACGTGCTTTAAGGTGGGTCATACTGACATGATGGAAAAGATGAATGCATGTTCCATATTGAAAAACGGATTTCCTTCAGCTTGCATGCGTTATATTCCTGGATGGGGTTTGCACTATGATAGTTGCCCAAGGTTGGACTTATTACAGTATGATCTACAGCTGATTTGTGATAGAGTCTATGTCGAACTGATGGATCTTCTCTCGCTAGCTAAGCGCTCTTTTACTGGGGAGTCAATTATAAGAGCCGGCATTTTAGACATCACAGATGATCCATTAGTCAAACAGGTTAATGAAAAATGTTTTGTCATGCTCAGAGCAAAACTTCTTAACTTGATGATCAGTAGCAAGTCAAGGGATTATTCATTCATCACAGACAAAATATTTCATTTTCTAGGAAAAACACATCGTATAAAGCTACGAACTATTGAGATACACATTACTTTAGATCAAGTGAGGTACGTTAATCGTTACTCGCGTGACCTGTTTGAAATTCTGCACAGTGCATGGTCTAGTGAACCCATTAGTGCTGAGAGTATCAATTTGCCTGTAATCCATCAAACTAAGAGAAGCAAGGGGGAAAGGAGAATTATGGAGTACCCGGACATCATGGCCGTAGAATATACAGAGATCAATATTACAGAGGATTGTGCATGGATGTGGCTCAAGCGCTGTCTGATTCTGTCTCTGTTTTTGATCCTTAAAAACAAAGACAATCATAACATGAGGCTGTATTCTTTATACAATCACATTCTGACTCCTCTAGTTGTAAAAACTTTGGGCCTTGCTCAGAATCTAGTGCTCGCAGATAGCATATCTGAAGCTAACGTTATTTGGATAGATGATCCAAGTAATTGTAGTATTGAAGTTGAAGAAGTATTTTTGATAATAAAGGCACAGTGTTTTCAGTCTATTTCACAGCGGTTTCGAATACTGAAAACTATTGTGCTTCCGTGGTCAGGTGCTATACCTTCTCGGTTATTGGTACACTGTGAGGCTGGTATTCCGAACATGAGTCGAAGGCGGTTTGTAGATGTCAAGTCAGTTGCTAACCGGGTTCATGGGTCCGGAAGTGAATTCGCGGGTTGTTCATGTTATTCCTGTGTAGTCGAGAAGAATCTCAGTGATGATTTTTCTTTTTCTAGTTCGTTCGTTGACACCGTTTGCTCCGGTCGGATTCTCTCTAATGTTCTCTACAAATATCACAACAACTCAGAGTAGGATGAATCTAAAATACTATAAAAAAGAGAGACTATTATTGTTTATGCATACAATTAAGGTTGTGGATGCAATAGCGGATGTGTTTGTGACTAAATATTGCTGTGTATAGGCAGCTATCAGGCTTAGGTTCCAAGTTTTTGGTTTTTTGTTCCAGTTTTTAGGTCTTAGACCATAATGAAATAGTTAACAACTTCTCACTATCTAAACGGAAAACAACAACCGCAATTTTTAAGTTTAGTAAAACATCAAAATTCAGGTAGGCATATGTCTAGGAACGACAGATTTTTG
>Seq8 [organism= Arceuthobium lispi-like virus 1] genomic sequence
AGAGAATGCCCGGTTCTCTTAGGCTAACATGCTATTTGGGGATAGACAAGAAGAAAGGGTAAGGAAAATACGAACATAATACTACTACATACTAGGACTTTGGTAACCCTAACTTCTACCTGAAAGTGATATCGCAACTAGCCTTTAAGGTCGTTATTAAAGCTGATCTGCCAACTATTCACATAAGTGAAACTGTGACTATCACTGTTCTTGAGCATTCAACCATAATTATGACTACGAGTGGTGGTTTTAACTTCCGACGCTTTAAAGAGCGTTTACCTCCTGCGATCACAGGTCCACAAGCCATTGCCCCTCAGTTAAGCAGCAAGACCGAGATCTTCTTTTATATTCCAGAGAAGACGATATTTGCTTCAACAGTTGTGAACACAATGGTTGGAGAAATAGGAACACACAAAGGGTCACATATGCAGTTATGCTCATATCATTTGTCTATAATTGCGGCTGTCTTGCCTGAGCTAAAAGATGTATCTGTCTCCACTCTAGAAGAGATGGGTTGTGTTGTCGTGCAAGTATTGCTCCCTAAAGATGCAGAGAATGAAGCGCTTGTCATGCGTCCTGAAAGATCAACAAAGTGGGCTATGGTAGTTGTAGGGCAGTGCATCATGATAATGTTCAAGAATATCCAGCAAAGCAACTATGAGAACTTCATCAGTAGGCGAGTTGCCGCCATGACTGCCGAGATAGGCCTCGTTGATGATGAAGTTGGCAAGGTATATAACCTCTCGATGGCTATCAAAATTTCTCAGACTATGATGAAAGAGGATGTTATCAGGCAGGCTATTGTCAGGAGGCTTCAAATATGGGCCGGTTATCCAAATACTACAGGTCGGTGGGCGTCCTACATTCTAAGGATAGCAGCATACTCTGAGATGTCGATATTTACATTTCTGTGGGACACTATCTTGTCAACTATCTCGCCCGTGATTACTGATCCTAGGGTGGCAGAGGAGATAGCAAGGATGGGTGAAGCATTTAAGGCGATATGTTCCTCCAATTATCCTCAGTTTTACCGAGTGTTTGCAAGCCCTGCTGACAAGCACCTCCTCGACCGAGCTAATTTCCCAGTTCTGATTGCGGTCGCCCACAGACTTAAGAATGAAAGTCAGCCATCTACCTCTTTGTTTGCAATGAATGAGACTCGCCAGAATACAGTGGTTGACGCCCTTGTTGCAAAGCATAATGCTTACATAGCTTCAACTAGAACTATCACACCACCCATATCTCAGTTGGTCATGGATGAGCTGAAGATGAGTGCTGCACCGGAGATTCCTAATCTGATGGACGATTGAAACCGACCGCCTCACACTGCATGCTTCATCTTTTGGAACTTTATCCCTTTCGTTCTTCAACCTTGTCATCAAGCTTATCTGTCTCCCTCTCTTGTTTTGCCCTACCTCTTGCCCAACCACTACCCTGATCTGTCTTTCTAGCACTTGCCGCTCAGTCCACTAGAAAAAAGTAAGAAAATTACGGGTCAGCTACCAAATATGACATTCAGCTCAAGTCTTTTCTCCCTTATTGGAGATCAGTCCCTATCTCTGTTAGAGTCTGAAATAGTCTCACGCCTTCTGATTGTCTCAGAGTTGGAGCATTGCCTATTACGTCTCAGCCAGTCGGCTGTCATACTTGTGGTTCCTGAATATATGCCATATCAAATTATTAATGCTTTCTGCTCTGGAGTCAATCAATATATTACTTTATTTCCAATCTCCTTATCCTCTTGTTTCAGTTCATCGGCTCCTATGTTCACACAAATACAAGGAAAATCGGTGCTGACTGTGCTGAAAAGAGTTTTCCCCTCTCTAACAAATTCCAACAAAATAGTATGCTGCCTTGCAATGGGGGTCAAAACCAATATCTCAGAAGATCTCGGAACCAACATTTGGTACTTAGCCTCTAGCAGCTCGTTATTTATTACCTACCAGCAGATATATGTATCATTATCTGGGTCAGTTTTTGATTTCAAGGGAAACATGACAAACACCAAGACATTCAGCATTCGAGTGGTTATCCCCGAAGTGACTGCTCCGGTCCTATTTCTCTGTCAGTGTGCGATTGGGCTTTTGTTGGATCAATATGGTGACATCTTACCTGAGGCCAGATCATGCATAAAGATGCTGAGGGAGAAGTTGTTCATAGAACGAGACTTTCTCATCAATTATACCAAGGAGAAGAAAGTTCTAGAAAATGTTCGGGTGATCGGCAGTTTCCAGAGCCCTTATTTGGTATGATCAGAAAAATCTGTATTCTTATAATTGTGGCGTAAGTATATATATGGACCACCCAGCGGTGAACCCTGAATGTAATAATCTTATGTGTATTCTGCCACAATCTTATCTTGTTATGTTTGGAAGTGCTTCTATGTTTGCATGCATATATGAGTATATGCTTAATCTCTTAGAACTACTAGAAAAAAGTAAGAAAATTACGTGTATTCACATCAATCAATAGATGCCCAAACGTTGTGGTTCTCCTGCACAGAAAAAGAAACAACAGTCACAGACAAAGAGAAAGGAAACAATGAGTCAGAAAAAATCTCAGTGGAAACCAACACCTGTGGGTCCAAAATCTTCTACATCGTCAGCTGTTATCGAGTCACAGACACCGAAGAACCTGCCAGGATTTCATGCTATCCCACCAAGGGCCACAACAGCCTTAGAGCGTGAGCTGATAGAGGAAAATGAGATCGCCGAAAAGTTGGCCATGACAGGTCTTCCCAATTTCAATGCTGTTGTCTTGAAGCTGGCAGAAGCTACTGGACGCACTCCTGAAGATCTTGTTGGCCAAGGTTTTCTAGATACTCATATGACAGCTCATCCATTGATGTTTGATTCTGCAGGAAGAAACAAAGTCCTTGAACCGGTGGTAGAGAATCAAGAGGGGGAGCAAGAAGAGGATCTGCATGTGCCCCTGATGCCAAGTCAGGAACTACAAACCACTCCTGTAGCACCCCCTGATCACATTCATAATGTATTTCCACCTCCTTCAACCGTGTTAGTCGACAGATCTGAGGTCGAATCACTAGTTTCCTCTGGCCTGATGAATGGTCTCTCAAAATTCTCTTATTTGGAAGTAAAGGAATTAGGGCCGATGATGCTGGTAATCGGGAAAGACTTAACGGTACTGATGCCATATCACTTGGTAATGTTGAAGGTGCTCTGCTCCTTTTACATCTCACTGAACAATATCGGATATAGTTATGATGCAATCACAATGCTCCACTATGCACTTAAGCACTCGCGCTCAATGGATGTAAGTGGCGCATCAGATGAAACAAAGGCTAAGTGGCAAGATTTGTTTAATTATGGGCTTACTGAGTTAGTGTCTCTAGCGGGTAGTGTTTATATTGGTGATACATACTGTCAAAGTGAAGACCCGATATCAGAATTTGGCTACAACACTTGGACACAGAGAATAGATGAGATGAGGATAAAGGCGCCCATGATCGCATCTGTATTCAATCTTATCGGCCATTTTATGGTTGGTGGTGTAGATTATATATACCCTGTTCCTAACATTTTACAATATAATCCCAATCTTCAAAAATACATAGATACAATAGCCTCAGGGTCTAATAATTACTTCAGCCTTCATTATTCTGTGCAGCCACGGGCTTATTCTCTTAGGCAATCAGGCTATCATGCTTATCTTGTGGGAACTGGTAAAGAGGATCAGAAAAGGGATAAGTTGAACAACCCTGATGCGTCTGCTATACAGAAACAGACCCCTATCCTAAAGACCATAACAGAGCTAGAAGAGTTGAAAAAGTCGGTGGACCCAAACTATAAGCAAAAGACAAAAGAGGAAGGTCAAGCTGACGAAAGCCCGTACTATATGGAACATCGAGTGGATCAAAATTGGATTCTTATGGATGATGAGCCTCCAAAATCACAGAGCCGGGCAAGCTCCTCAAATGAAGCCATTCCGATAAGTACAAATCCTTCAGGAGGTGCCAAAAAGGATCATCCTCATTCTCTATCTGGACAAGGTAAATCTGCTGGAAAGACGATAATTCGCAACACAACAGCTTTTAGAGAGGGTATTGAAAAGAAGGCGGCAGAGTCTGGTAATATGCAAGTCTTTCTCGATGCGGCTCTGGCATTATTTTGTGAGACCCAGAATAAGATGGAATTCATTTGTGAAGAAATCAGTTCATTAAAGAGTTCTATTGCTACTCTTGATCAAAGTTTTGGCATTATGGTTGCCCGAGACAGTATGGCAAATCTTAATGTGAGAGAGTCTATCAACAAGACACTGCTTGAGGGAAGTACTCGTGAGGCTCAGACAACAATAATTGCATCTAACTCAGCTCATGGAATCAGAGTAGACGACATTAATGATATACTAATGCGAGTGGCTAATTTCAAGTCCGGTGTGACTGATGTTGCAGGATTGACAAGGGATATCAAAACAGCGCTTACAGACGGAGGTAATAAGGCTTTTGCTGATGGGGTTTCAGAGGCTAGTGTTAATCACATAAATGGCCGCAAAAAGATAATGATTCGTCTGAAGGAGCTGCCTCAGTATCAAAGTGGCTGATCAGGTGACACCCTCTTCATCACACCCATCGCACAGCCAGCCGTCACTTAGGCTTAGGCAAAAATAAGTGCGGAAATGGGCTTATCTATCTAACTAGAAAAAAGTAAGATATCAAGGAAATTACGTGTATTATCTCTTTCACTCAGACATTGGTTGTCATCCTGCCGCCACCCTTACTCTTTCTTCTTTTTGGCTATTACTTTTATTATTTCTGTCTAAACTTCAAATGGACTTTGATGAAGATGATGAAATTAGCAATTATGGGATGAGACGACTGGTCAGATTTCCAGCTTCGCACCATTCGGCAGCTTTGACTTACTACCCCCAAAAGCACATTTTATCACTGCTGGTGAACCCGAACTCTACTACATGTACACCGCTTTTCAGTACAATTATCTCGCAGCTTCATGGGATTTATGGCACCAATCGTTTGTCCAGCTACACTGATGATCCGGCTAAGTTGTACAGTCATCTATTTTCGATAAGTTCTGGATGTGAGGAGATTTCTACAAAAAATACCAGTACATCACATTTTGAGATGTGCCTTCACTTGACTTTATGTGAAGTTGAGGACGAGCTCCAAGCGATTGTAGCCTCACATCCTGGCCTGACAGACCTATCTATGACATCCTTGTCATCTCCTCTGATAGTAAACAAAGTCATATCCCTTCTTAGAGGTCCATACTCAGTGTTCACTCAGATTAATCATATTAAACATAGGGTGCAAAATAAGCACGTAGCCCTGGATGAGCATCCCCACGGGCCTTATAGTGTCGGGAACTACGAGGCCCATGTGACAGGTGATTTCATATCTGCAGAGCTACGGGATGGTGACGGAATGATTATCTTTATCAATTATGATCAACTACTGATGCTATCTGATACACTGTCATGTCGGCTGATCACACAATTGGTAGCCTGCCTCAATGACATTGCTGGACAAGATGAACTTCCCTCCCTGTGTCAGATTAGACAGCTCTATAATTGGGGAGATCACTTAATTTCATCTTGTGGCATGGCATCATATTCAGTGATAGGTGAATATGAATCAATAGTTACAGGTGTCATCATCAACATTGAGAGGAATGACCCCCTAGCTTTGGGCTCTATATTTAAGGACAACTTATTTGAGACTGCAGAAGAGTCCTTCCGAGACCATGGGGTGCCAGTCTATCACACATCATCATTATATAACCTTCTAAGCAAGGAACATTCAGTAAACTGCCTTAGTGAACTGTTTGGATTGCGGAAACATTGGGGAAACCCGATGGTAGATGCTAAAGCATCAGGGGCAGCCGTTCAGGAGAAGGTGATGGAGGTTCTTCCAGTGTCTGGCAGCTCCTTGTTGAAGTTATTAGCTTCGTTCAATCGCATGATGACACTTGAGTTTATTAAGAGAAATGGTGAATGGCCAAGATGTGAATTTCCGACAACACCAACCGATATGCCTCTGAGAGCAGCTTATGAAAGAGGCGTCACCAGAATCCCTGAGACAGCTGAAAAACACGATCATATGCACTGGGCACTCCAAAAATTTCATGTTAATTGTATACTAGATTCGTATGAGGACCAGCTTGCTTATATATCTGACAAGTCCGTGAGTGTTAGAAGAGAACACCTAGACAAAATATTTGTCAAAGCCCTGTGTAAGCCTGGGCTGTGGAATGACTGCCCTGAAAATAGAAGGCTGATTCTTGAATACATTAGAACCAATCATCCATCTATCTTGGATATTCTGAAAATAGTAATGTCAGGGGCAACACCGGTACCCTGGCTGGCTAATTCTGCTTCTATGAAAGGGACTGAGATGAAATATATCAAAGCCAGAATCTTTGCTGTGTTAACTTTTGAGATCAGGCAGTACTTTGCGATAACAGAGGACATCATAAAGAAGCATATTTTCAGGTACAATCCACATCAAACTATGACACTTACTGAGAAGGAGCTGCTACTTAGATTGAGAGGAGTTACTAGGCAAATGGAACCAGATGGCACAAGTAGGCACCTATCGGTCATGCACATAATTGATTTCTCAAAATGGAACCTCCGAATGAGGTATTCAAACACTTGCTTGGTTTTCAAGTCTATGGATGACTTTCTGGGCACTCCGGGCCTAATCGAGCAGTCTCATATACTGTTTTCCGACATGACCAACGTCATAAATGATGCATTCAATCCTCCTGCTGATGGGGTGCAGGAAACTGAATCAGACTCAATCTGGAGATTTCACACAGTTGGCTGGGAAGGACAGCGTCAAAAAGGTTGGACAACATTTACCTCAGCTGTTCTGTCAGATATCTACCGGATGACGAAGGTTCAGAGTGAGATAAGTGGTCAGGGTGACAATCAAACCCTGCTTTCACACTTTCCAGTTCCAGATATATACCGTAATCCTGCTGAGTGGGTGCAGTCTGAGCCAGAGTCAGTCAGACATATGTTAGATGAGTTTTATAATATCCTAGAGTCAGAGTGCGAAGCGGTCGGTTTGAAAATTAAGACCGCTGAATCTTGTCGAAGCATCCTGTTCCACAATTATGGAAAGAGATTGTTTTACTCATCAATAGAATTGTCTATGGCTCTTAAAAGATTTGGCAAAACAATTACTGAACCTAATGATGCCTATCCCACTACAGAATCCATATTAAAAACACTGGAAGGCTCAGCATATGCTGTGAATCTGTTCGGTCATCCAAGTGTGTGGCCGTATCTGTCAGCGAAGTTTTGTACATGCTTGGCCCTAGTAGATGCTTATAAGGATAATCCACTATGTAAGGACCTTGGTTACAGAGAATTAACCCGACTGGGTTTAAGACTAGACTCTAGATTTTTACGCCGTCTAATTAAGATTCCATTCAGCTTAGGAGGACCCCCTCAAATGCCGTTATCTGCTTTTCTGTTCAGAGGGCATCCAGATCCAACATGCTCTGAATTTGTAATGTTGAAGATGAGATCGGACAATAACTGCATAACTAGTCGCGCTATTCTTGAGATCTCTCAAAAGAGCTTATGGTACGATGTCGGAAAGAAAGACAGGACTTCACTAATTTTGGCTCCTTACTCTCTGAACATAAAGAGGTCGCCGTCAGCAATTTCACCCTTAGAGAAGGAAGTCCTGCCTGCTGTCACTCAAAACTGTCATAATAATGAGCTCACAATACTATTCACGCAAGACATAACAGATTATGAGGATATGCTCTTCAGGTCATTGTCTACCCTGGAGCCGTTTCAGCCACTGGTTGCAAACGACTTGATAATGAGATCTATATCTGGGAGAAGATACTCCTTTCTATCCGGGTTGAAGAACACAACCAGCCTTGGCCGACTGGTGTATGAAACCCGGTCCAGCCCTATTGTCCATCGGGTGGCACACCTTGAACTAAAACAATTGTGCTTGTGGATTGAGATGGTCACCGATATCCAGGAGTGTAGCAATGTTGTTCCTATTGATAAATTCCCTCATCAGCATCACCAGGCAGTGCAGAACGCTAGAGAGATATCATGGGGGACTTTACTAACTGGAGTGACAGTTCCACACCCTTTAGAACAATTTATCCTGCTCCAGGCACCCCATGATCTGTGCTCTTACCATCATAAGTGCACCTGTCCTGAACACATATTATTCGTCAGGCATTCTGACAGTTTAGTCACTATCCCTGGTAATACAGACAGACATGTTTCCGTAATCCGCTCTCAGACAGGAGACCCATTTCTGGGAGGTGATGTTCATGAAGGTGTGCTTCAGAAACAAGTACTATGCACTAACCCTACACCTGCATGGACAGACTCCTTACGATTGAACCTAGTCAGATTATGGGTAAGCAAAGACGGGTCTAATCTAGATTCTCTCATACGGAATATAATTGAGAGCCGAACTGATGTTGATATAGATATGCTTAATCTTGCTACAGGCAGACCCAGCCGACTCTCATATAATCATAGGGCTTCTTTAGTGTCCTCAGTCCATTCAAATGCCCCTTCGACCACTTCCAATATGTTGTCTAGGATTTATGTATCCTCCAACAGGATGGGTTCATACTCTCACGGTGAGCATAATTATCATATAGCCTTTGGCCCCACTTTTCTGTGCTTTCAGGCGCTGATAAGCCTGGCAGGGACAATTAAGTCTGATAGCTGGGCCCTCATTGAAAGAACAATCTATCATGCCCATGTCAGACACCCTGACATCCCAATTGTCTACGATGCTAATCTTGATATTGCAGTACGAAGAGAAGATCTTACCAAATTATACAAGGTGCCTTCAATATTTTTTGCTGATAGAAACAGCCTCGACCTCGTTCCTGTAGATGGCTTCCACAGATTTTCTTTCTGGGCGGACCCCAATATGCTTTCAAGATCACAAAAGTGTGTTGCTTATGCAACTCAATTGATTGGTAATGCCATTGTGCAGGAGACTGTGGTTCGAGAACTGATGACTTCTGAGCAGTCTTCTAGCTTCCTACCTAATGAGTCAAGTATCACTGTAGGAGACATATTGATGTTAGGCCCGTCTAAACTCATCAGAGCACTGAGCACTAACCTTCTGGTACTATTACCTAGTCGAGCGTATTTGGTTAAATCTGCTAGTGCTTTCTCCCAAATCGGGATTCTCTTTTTAAGCACGTTTTCCCAGTCTTTCTGGGCGAGATTCTCTTCTCCATTCTCCACCATCCGCTCTCTTGAACAGTTGATGAGATTGCTTCCTTATGAGTCGAAATATAACCTTGCTAGACAGAGTTCAGGGGTTTACGATATCTTAGTCAGGTTGATATGCAAGGATATGTGGTATTTGTGGGAAAAACTGTGTGTCAGCATCGGAACAGCTAACGGGACGTCTCCATTTGTATTGTGCGCACAAAACAACATCTCTGCTAGGTTTCTATGGTCTAAGTATTCCGAGATCTGTGTTTACGGGCTAGTCAGGCACTGTCCAGTCTCTGACACTGTTATCAGTGGCTATGGCCGAGACTTCTCATCCAATATACATTCAGTCCCACCATCTCAGCTTCACCTCGTGATCACGGAGACCATAAGAGATTATTGTCATCTTGCGCGACATATAGAAGTTAGTGGTTGTGTAAATATGCCTCAAGTCAAGATGGTCAATCTAGCGTATCCATGGATAGATGACATTCGTGACACGGTATGTCCTGAAGTGCCAATTCTAAAACTTGAACCATACACAGGCGCTGAAGAGCTTTCTACTTGGTCAATTGGTGAATCATACATAATACCTGACCACATCATATATGTCCCTCAGAGGAGATGTTCCTGCCCACCGTATATTCGTAAGCAATCTTTACACAAAGAATGTTTCTATATGCCGACCGGGGTATTGAGCAAATCACATTATCGGTTCGTAGACATAATCCTCAGATTTCAATTTGATATTAGATCTGTCTTATGTCTAGGATCCAGCACTGGAACGGAGGCCTGTGCCATTGCTAAAAATCCATGCTGTGAATCTATTTTCGTTAGCTGTTTGCATGATATAACTTCGTTCTCTCCACACATGGCCGGGACTTACATCCCACCCGCTTTTATCAATTCAGGAGTTGATCATAAGCTTCTAAACTCAAGTGCAGCTGTTATTAATGATGGCAATCTTCTGAATGTGACTGCAGTCGAGGCTATAATAGCACTCACCAGGATGAGTAGTGCAACTGGATTAACATGTGATGCAGAGCTGGCTAATGTTCTTGATATCGAGACTTACTGCCGATTGATTGACAATGTCTTGTGTGTAGTAGAGAGCCACAGCGAGTCAATTTCATGGATTATTTTGAAAATTCCTATCAGATGTGTGCATGAGAACAATGTTATATTAGGCATATTGGGAGAAATGTTCCATCAGGTGAGAGTAGAAGCATCAAGTTTCAGCAGGCCTGGAACAAACCTCTTATTCTTCATTGCAACACATCCTCGAGCCGAGAGGTTGAAAAGCCACTTATCTTATGCTGACGTTCCGCTTGACCTCCTAACTGATGATCGCTTGAGTGGTCTTATTACAATGATGAACCATCTTACAGTACCTGTGATAACAACTGCGCCTGACTATGTCTGTAGGCAGAAAGCATTATTGTCATCATTTTACCCACTGAGTTTTTCCTACGCATGTGGCATGTACATTCAAGGATGGGGGAGTGAATTCACAACTCCACCAAGTCTAGAAGCTCTCAAACAGAGCCTAGAGGACGTATGTACTACATTAATGATGCTCGCTCGTGATATAGTCAAGTCAACATATCGCATTCATCGAGAGCTATCGATAGTCCGATCATCTATATTGCAGATTGACTCATCACCACTTCACGACACTCTTAACAGGATTTATTTGATGATATGTCATGCAGAGCTCTTACTAAGATTCTTGAGGCGAGGGTCGATTGATCTTTCTCATTGTGACTCTGAGATTATGACATGGTTAGCCCAACCGCATTATTACTTGCTAACAGATAGGGAATTCCTATTACATATCGATACCACACGATTCCTTAACAACTCGTCTCGCTATCTATTCGAGATATTGGGGGTCATGTTTAAACAACATTCAACCCCTGCCCTTGTCCCGAAGAATACGGCTATGTTTCTCTACCACCAAGTTACTCGCAATAGAAAACCTACTCAAGTCGCCCATCTCTTTATCCCATTGAGTTGGTCTGATCACTGCCCGAGACCTATAACAGATTGGAAATGGGTTAGGCGGGCAGAAATTATGTTTATATTGCTTAGTTCACGGCTATGCGACGGTCAGATTTTAATAGACATTCCTCATAGATACTTAGCCGAAGAGGTATTGTTTACCTATCCTCAGAGCAGGTTACTTTTACGAGAACGGGCTTCTCTTAAGACAAGAAATTGTCAAAACTTATGCGTCTGGATTATAGATACTAATCATTTCCTCGCCATGGCTGATTATATGAAACTGTTCACAGTTGTATATATTTCTATGAACTTGCATGAATTCTTAATCCTCTATGATTACTTCACCATATCAAATGCATACAAGATACCCTGGCTCGGTGTTGTTCCTGATAGAGTGTGTTTTAGATGTGAGGCTCATAATGTGAATGCAAGGCAAAATAGTTGCTTCCCAGACACTTCTGTTTGTGCCAATCAATTCTTGACTTCGGAGTCATCTTCATATGGCTGTTGCTGTGTGGATTGCTGTACTGATCATGCACTTTGCCAGGTATTCTCAATTTCATCATCACACATTGATAAGATATGCTCAACTGCAAAAGTCGAGAGTATCTTTGATCGGTATCATCCTGACAAAACTGAGAATTAATCTTTAGTGATGTCTTATAGACGTACTATGAGCTGTCACAATCAATTTTAAATAACAAGACGTAGGTCTGATTTACCAAATGACGATTCCCAGAACCATGACTGCTTATGAGCTTACGTAATGTGTGTGATTACATGCACGGTTACCATATTATGGCTAACGGTTAGTAAACGAACTACAAAAAAGTGATAAAATACAGTTATCAGTTTCTTAGTAGAGTAAAGATCTGAAAAAGTGCTAGGGGTAGGCACGTGCAAGATTGATATTAACTTAAACTGATACTTATGGTGGTAATTTCCAAAGAGCATGTTAGCCTAGGGGGATTCAAG
>Seq9 [organism= Arnica lispi-like virus 1] genomic sequence
GGACAATCCCCAACGGCGGACTCTGTGTTCGCCCTTTCCGTGCTAAGGTTGAGGATCAAAGATACTTTTCCTAAAGACCTATTAGAGATCCTATAGTGTCCAAGCATTTACTTAAAGCCTACGCGTCAAGTGGCAACAGTTACACGACCCACAACTGCGATCTAGAACCAATGGAATCAGGAGGAGAAGAGCGTCAATTTGTGTCTCAGCCGCGAAGAGCATTGCGGGTGTTGCAGCCTAATTTCCTATCTCAAGTGCAACCAACTGCGGGGGTCTCCTACGATGCTCAGAATTTCGGAACAAGTGGTGCACTCTACCTGCTGAAGGCTAGTGCCCCAGCTAGTGCCACAAGGATGATCCATACAGCTCTCGTTGAATGTAACAATGAGATGGACCCCATGCAGCGATCAGCATACTTCCTTAGTGTGATGATAGGAGTCTTCCCAGGATTGTACAATATTGCAGTTGAAACAGTGCGTGAAATGGGATTTGATGTTGAGGTCCTTGATGAAAACGTGAATCCTGAAACCTTGGTGATCCGTGATTGGATAAATGTTCCGACTGCATTAACAGTGTTTGGACAACTTGCCCTAATTCCATTCAAGAATATCTCCCCTCAGAGCTACGACAGCTTCGTGATGGCAAGGACAAATGCAATCAAAAGCGCAGCAGGTTTCTATGGATCAATTGTTCCAAACAGTCAGGATATCTTCTTGAGCATGGAAGTTGCAGCTTCTATAAAGACTGTTGTTGGAGGTAGTGGACGGTTCAGAGCAGCATTATTGAAAATGGTATTAGCAAATCGTGAAGGAGAAAGTAGGTTGAATCGTGTTTGCAACTACTTAGCTGAAATATGGAGTTGGAATGAAATGACGTCGATGACATTTGTATTTGAGACCCTGTGCCTGACTGGATCTCCTGTTCTCAAAGACAAACGTGTGATGCAAGAAGTATTCAATCTGTGTCGAGCATTTGAGAGGGTTCAGGCCCATCCGTATCCTCAGTACTATGCCATCCTGAACCCGTCTGACGCGGGTGTTACTATAATCAAAAACAGATTTAAGACTCTAGCAGAAGTAGCAAGAAAGTATAGGCAAAGTCAGAGTTCGACTGTTTCTCAGTTCGCAGCTTCAGGACATGGAGAGAGTCAATTGGTGGATCAATTGGTGGCTAAACATGCAGCATTTATGCTTAGAGACCCAGAGAGTAGGATGGAGGATGCATTTGGATACCTTACTAATATCAGCCTGGATGAGTCAGAAGGTATTCACTGACACACACAAGAATCCTGAGACACACTAATCATGAATTTAACTAAATTCCTTTTGTTATAGGTCCTGATATCAGATCTTGTTCGTTTTAAATCATCTAATGTGGTAAAAAAACTAGAAAAAAGTGAGAAACTAATGGATTATACCTCAAAATTGCTAACTCTTATTGTCACAAATGCCTTACCAGCGGATGAGAGATTGGTGGCGGATGCTTTGACTTATACCAGAAGCCTGCCTCAAGTCCTCCGGGATCTATCACTAGCTGATATAGTTGTGGTTCCATCTGTGGGACTCCCAGAGAATATTGTGGAAGAAATAACATCATTCTCAGGACTGAATCTGGTTATGTTTCCGAAAATCATGATAGGTCTTATGTCAGTTTCTCCCTCCGAGACTGCTAGACACATGGCAAGCACTGTCTGCTCTCTCATGCTGAAACTGTTCCCTAGCCAAGATAGAAACATGAAGGGTGTCCTCTCCTTCCATGCTGGAATTGGTGTTAATGAAAGTTCAGCCCCTGGAGCCTTGGTTTGGAAACTCAGACATTGCAATTTCATAACGTTCTCCACGTCTTCTATAGAGCTAATTGTGGCATCTGCATTTGTGGATGCGTTCACAAAGTCTCCTCGTGTAAACAACAGGTTCCTTAGATCAGAATTTGATGAAACTAGACTAACTCCTATCCAGCTGATTGAGCGTGCGCTTGGGCTCCTACAACTACCTTCAGTGTCCACCGAAACGGACTGGAGTCCGAGAGCCATGATAGAATCTGTGATTCCTCGTGAGTATCTGAGATAGGTTCGTGGAAGTGTGACCCCACTCTATTAGTGCACAGTTCTTAGAGTACCAACTCTCCTAGTTTTGAATAAATAATGGATAAGGTGCACTTCTCTTTCTCTTCCCTCTTTTGCTTCTTCGTTTTGTACTGATAAAACTAGAAAAAAGTGAGACTCACAAGAATCTTAAAATTGCGATCTCTTACCAATTCATCTTCAGACATTTGTTTTTCTCTTGCTGTCGTTTAATGGCGTCATCTGGCTTTTCATCGTCTGGGAGGAGGGGTAGCAGGGGTAACTTGGATCCCAATAACGATGGAACCTTCCACGAAGACACTGATTATGAGCCAGCCCTAACAGGAGATGGACTAAGGGTGGTTGGGGCGGCACTAGCTACTGCCGTCCCAGCAATGTCCTACATTGCGCATGCTCCACGACAGCGGATGTATCGGGACGAATTTTCTGAGCTTGAAAATCTAGACACATCCGCATCGATCGGACATGATCTGAATCAAGCAGAACAAATAGGTCCTGACGCACTCCAAGGCATCCATGAGCAGCGAAACTTGCAAGGATCAACTACACACCCTTCATCTGAGGAAGAGGTAGATGTTGAGGTTGAGATCTCACTCTTTGAAGGCACCCATACGGGACCAACTCTAACTGCTGCAGGTGAAGGATCAAGCTCCAACATTTCTGTTTCTGCGTCGGAATACCAAATAGAGACTATCGTAGGGGGACATAGCTCCGACGATACAACCACCCAGCAGACACATCAGTCAAATCCCACACTTGAGATGCCAGAGGACGTATCAGGAGTGGTTTCTGACTCTCAGCAACAAGTGCAGCCTCACTATGAGCGGTCTGAAACAAGTGGAGTTGTGATTCAGTCAGAGAGACTGAACTCGTCGGGATTAATGGATGAACTGTTAAGTGTTGATGCTGAAGCCATCCTAAGAGCCGGCCCTCATAGGGTGGTAACTGGCCACACACGGAGAAATATAGATGTCCATACACAGGTCATGTTTGCTGTGGCTGCGAGATATTATGCTTCGGCTCCAACAGCCTTGTTTGATGAGGAAACTGTAAGATTCCTGAGCTACACCTTGATGTGCACACGTGGTGCGCCTCCCCGCACTCAAGAGTACGACTCGATACTGAATAGCTATCAATCTGCTTCGGGGGAGGGACTTGATCACATCTTTACAGAACTTGCGGGGATACTCATTCCAATTGAAAATGGAGAAGAGGTTCGATTCAACATATTACCACCCACTCAGTTTAACCAGTTACTTGAAGAGTTACAAACAGTTTATCCCGAGGCTGTAATAGTGTATAACATGGCATATCAATTTGTTCGAGGTGAGTTGCGATGCATCTCCCCGATACCAGTTCTGCTTGTTTCGGATTCTCAACTGTCTCTATATCTTAATTCAGTGGGATCAGGTGTTGATCGAATTAGGACAGTTCATGTGATTATGGAACCTAGAGCCGCAACTCTCCCAACTATCCGTTCTCGGAGTGAGACATCGGTTCCACTGGACACTACACAACCTATGCGTGCCCTTCCTCAAGCACGAACAGCACCGGCCCCAGGGATAGGATCTCATGGAATAGGGGCACATGGGTTAGGGCAAACCCCTCGAGTGGGATATCAAAACCGACCAAATCAACTGATGCCCCAAGGTGCCCCCACACCAGTACGCGTTGAAAGGAACACTACCGAGTTTCGTGAATCTGTAGACCAATTTCAGACACTGATCCGAAGAATTGAAACTCTGGAGCAAGAGGTAAGAGGGCTGAGAGCGGAGAATGTTCATCTAAACAATGAGCAGAGAGCAATGCAGGAGCGAATCACCTCATTGGATGTAACTTTTTCTGGACACATTCAGCGGTACGCCCACGCTGATCTTCAAAGTCGTGCAACTATGAATAGAACCCTACTTACTATAGAAGATGCGGGTGCACGAGAACAGGTCCAGTCGCAGCCACCGTTGAACCCTATTCCTGCTAACACTTACCAGCGCCTGGTAGATCTCTTAATTGGATTTAATGCTCAGTCTGATGTTCCCTCATTGGTCAGAGATGTGAAGGCAGCGTTAATCCAAGCTGGCGAAGTTAACAGTGCAGGTGCAGTTGTCGCTAGTACAATCACTGTGGGGCCAGCTCGACGGAGGCTCATTGCTAAACTCAGATCCTATGCCTTGGAGAATTAGTGGTGTTTTGGAATCTAGTATTGATGCATATTTTGGGACGTCTAAATGAGCCTGCCTATTGAATCTTCTTAATGTCTTTACTTTCTATAACTAGAAAAAAGTGAGAAGGACAAGTTGATACTTTGAGCGTATCGTGTGTGCATAGGAAGATTCAGGATGAGTTTCGGAGATGATGAGTACTTTGGATTGTCAGAATACCATGCGAGGCAGTTGGCCAGATTTCCAGCATCCCACCATTCTGCTCCTCTTACTTACTATCCACAAAGACATGCAATTGAACTCTTGGCGGGGAACTCTAGGGTGCAACCTACAGTACTATTAGCTGATCTCTGCAAAGGAGCACAAGATGTCAACGTAAGACTCGGACACGGTTACTGCATTTCTGACAACCCAGCCCAAGTGTACTCTCATTTTTTGGGCAGATCAATTATGCAGGGGACCGACAGTGAGACAGATTCAAGCTATTCCATATCGATCAGGGACTGTCTCCAGATCTCGATCAATGAATTGACTCGAGATTTACACTGCATCAGTGTAGCCCACCCAGGCCTGTCTACATTTTCTCAAATTGCATTACCCGCCCGAGATGAGTTGGATTCGATAACTTCTGCTCTGTCAATATCTATGAAGTCCAGAGCTTTCCTTGAGACAATGAGGAATCGGGTCCAGCAAAATCACATTTCTCGAAATGAACATTTGGATCTAATTGGGGAAGATGGTCCATTGCGGGTCTTCTCAAAAAGAGAGATGTATTACTGTGTCTTCTCGAATCCTTCCAAAAGAATAATAATGTTGAACTATGATCAAGTGTTGATGCTGTATGATACCATGTCTTGTAGATTTATGACAAGACTAACATTAATGTTAAGTGAATTAATGGGCAAGGACAATCTACCGAATTGGAGCTTGATAAGGTCAATCTATAGGTGGGGAGACAATCTCATCGAGACATATGGGGTTGATGCCTATGCCGTGATTGGAGAAGTGGAGTCTATAGTTACAGGAGTGTTCGTTACATTTCAGGACACTGATGTCCTCGGGTTAGGAAACGGATTTATTGAATCGATTCTTGAGACAGCAAGGGATATTGAGGAGGAGTATATGATAGACAGACAATACATTACAGATCTCATCACTCTTTTAAGAGAGATACCATCTGTCAACTGGTTAAGCGAAATTTTTGGTCTGAGAAAGCATTGGGGCAACCCCATGGTAGATGCGTCAGATTCCGGGAAAGCTGTTCAGGACAAGATAGAGGAGGAGCTTCCTGTGCTCGGCTCAGCAATGATTCGATTGCTGGCATCCTTCAACAGAATGATTGTAGTGGAATTCATCGATCAGAATGGCAGATGGCCTGAGGGTTACTTCACACCTGATGGTGAGCTTACACCCATAGGAGAGGCTCATGCAACAAACAACACTAGACTTCCTGAAACTGACATCAGTCATAGGCATGATCATTGGGCTCTATTCAAATTTCTACCAAATTGCGTCATAGATTCATATCATAATGACTTAGCACTGATAAGTGACAAATCCGTTAGTGTTTATAAGAGCCATTTGGACACAACATATGTGCGGAATATGTGCCGAGTTCCATTGCCGGCAACCGTAGAAGAGGATAGGAGACTGATACTTGAGTATATTCGTACCAATCATCTCTCAATTACGGACATATTTAAGATTGTGATGAGCAATGCTGTGCCAGATGAGTGGCTAGCAAACAATGCAGCCATGAAGGGAACTGAAATGAAGCATAGAAAGGCTAGGATCTTTGCCGTTCTCACTTACGAATTGAGACAGTATTTCGCTGCAACTGAAGATCTGATAAAAACTCACATGTTCAGATACAATCCACATCAAACTATGACAATGAGTGAGGCAGAACTTTTGGCCAAGCTGCGAAACATAACCCGTCAGCTTGATCCTACCGTGGAAACTAGGCACTTATCTGTTATGCACATTGTAGATTTCTCGAAATGGAATCTACGGATGAGATATGGGAACACCTGTTTAATTTTCAAAGCTATCGATGATTTTTTAGGAACTCCCGGGCTGATAGAGCAGACACATTTCTTGTTTAGCAACATGACAAATATTGTCCAGGATGCGTTCAACCCACCCGAGAGGGGTGTATCCGAGACAGAATCTGATACAATATGGAGGAACCATAACTGCGGTTGGGAAGGTCAGAGGCAGAAGGGATGGACTATCCTCACGTCTGCCCTACTTTCGGATCTGGCTCGTGTAACAGGAGTAAAGAGTGTCATATGTGGGCAGGGTGATAATCAAACTCTCTTAGCGCAGTTTCCCGTACCTGATAATTACAGAAATCCTTATGAATGGATTCAGCATGACTCAGACGGTGTCAGATTAGCTCTAGATGATTATTACCGGAAACTTGAGGAAGAGTGCCTGGCTGTTGGTTTGAAGATCAAAACCGCAGAGACTTGCAGAAGTTTGTTCTTCTTTAACTATGGGAAACGATTGTATGTGAATGGAGGAGAACTGTCCATGACTCTAAAGAGGATATCTAAAAACATCACAGAGCCTAATGAGTCCTATCCCACATCAGAGTCTCTGCTCAAGACTTTGGAAGGTTCGGCATTTGCAGCTGGATTATATAGTCATCCTAGCCTGCTTCCTTATTTAATAAGTCGATTTTCTGTTGCACTTCAACTTGAGGCCTGTTTCAAGCGCAATCAGTTACTTGGAGATGTAAGTAACCAGCTGATGGCAAGAAGAGGGATAAACGGCTTGGTAGGATTCATCTCCATCCTCATGAAGATTCCACCATCATTAGGAGGACCACCTCAGTTGGGATTGGCTTCCTACTTGTATAGGGGACATCCAGATCCCCTCTGTTCAGATTTAGTCATGACTGTTTTGAGAGCCAGATACGGTTGCATAAGAAGCAAGCAGATATTGTCCTGTGCGAGATCTGGTAGATGGTTCAATGAGAGTAGTGACTCAAAAAACTCGCTGATCGGCTCACCTTATTCACTGAACCTCAAGATTCCATTATCTTGCAGGGTGCCACTGGAGCGTGAGATAAAGCCAGCTCTTCGAAACAAGTGCAGGAACAGATTAATCCAGGGTATGTTTTCGGCAAGTATGGATGAAATGGAAGCAGAGATCATGGCTTGTCTAGGAAATGTGGAGCCATTTCACCCCCTGATTGCCAATGACATTTATTCGAGGACATTGCCTGGTCGGCGACAAACATTCATCTCTGGATTAGCCAACACTACAAGCTTGGGAAGGTTGATCATAGACAATAGAGTAAATCCCATGATATCTAGGGTTAGAGTGCTAGAGGAAGAGCAGCTAAGAACATGGGTAGACAGGGTTATTGAGGTGTATACATCCGCAGACTCGGGATGGGAGGATGTACCTCATCATGTGCTGGTAAACGAATTAAGAGTCAAGTCATGGCAGGTAGATATGGTTGGTGTAACAGTACCTCATCCATTAGAACAATTCAAAATTACCATGTCCAACCATGATGTATGTACTGTGGATTGTGAAGGAACTCTGAGAGAACACCTGGTCCTTGCTCGACATTCCGAGAGGTTAATGACCCTCCCCGGCACTGATCAGTCCCACATCACCTCCATTCGATCTAGGTTGGGCTCTCCATATCTTGGGAGCACTATAACGGAAGGAATAATCCAGAAACAAATACAGTGCATCAATCCTGACGAGACTTGGAAAGACATTATTAGATTGAACACATTAAGAAGGTGGATAACAACCCCAGGTTCCAGACTTGAGGCATTAATTGAGCAAATAATAGAGTCAAGAACTGATATATCGCTTGGGATAATAGACCAGGCGACAGGAATCCCAAGTCGATTGTCATTCAATCACAGGGCTAGCCTCACATCAGTCATTGCTACATGTGGAGTTAGCACAACAACGAACATGCACACACGCTTGTATCTTTCGTCCAATCGTATGGGACATTTTTCTTATGGGGATTGTAATTACCATATGCCTTTCGGTCCTACATTCCTGTGTTTCCAGGAACTTGTGTGCATTTCAGGGGTATATTTCCCACCCTCCTGGAATTTGGCAGAAAGGACTACATACCATATACATGTTAGATGTGATGATGTCCCAGTGGTTTTCGACGGTTCATTGGAACTGGCCACTAATCTTCCGTCAAGTCTACAATTAGAGGATGTTCCCAGGATTATGTATGCTAGAGCATCTCACCTAGAGTTTGAGATTCCATCCGGTGTTGCCCCCAATTCACTGTGGGACTCAGTCCTGAGAGCAAATGCTAATGAGGTCAGATTAGGATATGCTTACCAGCTGATTGCAGACAATTTTGTGAAGGAAACAGTTGTAAGAGAGTCAATTACACAGGATCGCATCTCGGGTTTCGAGCCACGCGCTATACCAGTAACCATTGGTGATATTGGGTTATGTGGAGTAAAGGCTCTAGTTAAAGCGTTGGCATGGAATTTCTTACTACTTGCCCCGATGAGCCTATGGGCAACGTATTCTGAGTCAGGATTTAAGGTAAGAGCACATGGATTTGTATCGGCGTTCAGTCCTCGATTTTGGGACACTTTCACGCCTGCGTTTTCAGCTGAAAGGAACCGGCAGCAGTTAATTCGACACTACAATTCAATACAGGATGTGTATATGACTAGAGTTAATCATGGGTTACGTAGTGTGATTGTGGAGGGGGTTATAGTCGAAATGTGGGAGGCATTCTCCGAGCTTAAATATTTGTTGAACATTCCTGGAGCCTTATCCCCGATCCCATTGTATGCTCCATCCCTACCCTCTCTAAAGCTTCTTCTGTCCAAATACTATGAATTGATGATGTTCCTGGCTATAGCACATAATGGGGGGGATGAGCGAGATGCCTTTGATTATTCAAGAGATTTTGCCTCAAATGCGCTGAGTATAGAATCCCCTGGTCTCCAAGCTGCAGTTATCGTTTTAAGAAATGACTTCACTCAGGCGTTATCTCATCTTAGATTGGAACCCAAGTTTTTACCTGATATTAGAATTTACCCCCTTCAGTACCCTTGGATCGATCGTCTGAGGATTTTTGTGAAGCCAGCACCACTAAGACTGTCCTCAAATGTCTTAGACAGGCCTGACATCTATCCAGAACTAGCAACCTCCACATTGATGATTATTCCCGATGCAGCCATATGTGTGGAGATGAGGTCATGTGATTGTCCAATTTTAGAGAGAACAATGAAGTTTCACACCGAGTGTTACTTCTCGAGAAGTGGTTTGCTGAGCAAATCACATCTCAAATTCATGGACATCATTTTCGCTTTAAACCTACAGTGTTTTGGAGTTATTTGCCTTGGAACTAGCACAGGTTCCGAGGCTGCAGCTATCGCTAAATTGTCCGAATGTGAACGTGTATATGTTAACTGTCTGCACTACTTGACCGAGTTCTCGCCTCATGTGGCTGGATCCTACATACCTGCTGCGTTTGCCTCAGGTGAATTTCAGGAAAAGTTGGTTCGCCCATCCTCCGCAGTTGTTGCAAGCTCAGATCTGTTATTGGCTGAAACTATAGATGCGATTCTCACTCACACTCTGGGTCTGAGTTTCACAGGACTCACATGCGATGCTGAATTTCCAACCTCAGACTCAGACGAGATGTGTATTAGGTTGCTTGTGAACCTCAACAAGCTTGTGGACTGTGTTTCCTCTATAGAGTGGTGCATATGCAAGGTGAGCTACAAATGTCCCCATGAATTGAAAAGATTTAGCTCTGTTATGTCAATCTCTTTCCAAAATGTAAGATTAGTGTGGTCTCAGTTCACGAGACCTGGATTGTTGCTTGCTTATGTTGTGGGGACACGAAGGAGATCAACACCACTTGTGCATCGATCATCTGTGATGATACCCTTAACAATAAGCTCAAATGACACGGTGGATGAGATGGTCCTAAGATCTACTCGGCTTGAAGTTTGTTCATTGTTTTATGAGAATCGTATAAGGCGTGAGCATCGACTATATGTGTTACACACGTCTCGGAACAGTTTCTATGTGGCATGTCAGAAGCTTATCCCTGGGTGGAGTCTTCATTTTCCTGTGATAAATTCAAGAATGGTATTACTCCATTCACTTGAAGAGGCTAGAATAGCGCTTCTGGCTCAGGCTCGTGATTTTCTTAGAATAGCCTATCGGACACACATGGGCAGAAGCCAGCCAAGAAATGTGATCCTTCAGTTGGGGCAAGGGGCCTTAAATATAAAATTAAATTCAGTCTACCTGTTGGTTAATAGAGCAGAGCTCCTATCTCGATTACTTCAGCCAGAGATTTTGTCAATCAGCGGGACAATACAGACGATGAGGGACTGGATTTCAGCTCCGCATGAGTATCCAATGAGAAGTCGATCATTCTTGCTCAACATGAATGTGACCCAATTCATAGGCCATGTCTCACGGCATATATTCGAAATCCTGGGGCATGTATACGGAGAGCGCTTCACTGGCATTAACAACCTCACTGAATCCATCCTCTTTCACCGCATGCTCCCCGCAACAGAATTACAACATGGAACGGATTTGTATCAAGCCCTGCAGTCAACATCCAGACGAACATATCCTTGTCTGACATGGAGATGGCTTAGAAGGGGAGAAGTTGTCCTCTGGATGATGATTAGGAATCTTGTAGGGGGGCCGATCACTGTCCTCACAAGCAACACTGCTCTATTAGACCAGTTTCATAGATCCAACCGATTGATGGATATAGATATGCACCCACATCCTGTGCAACAACCACTACTTTGTAGTGCCACATCTGCTGAAGCCCTGTTCGAGCTGAGTAGTGTTATTGATAGGGATTTATATGTATGGACTTATTCAAACTTGTGCCCGATTCTCTGTACGCACTTTGATTTGATAAACTTCTATAAATGCCCTTGGAGTGGAATAATCCCAAATTCCGTGGTTGCCCACTGCAGACCATTGAGGGAAAATGTGATAGGTGAGATAAGATATCCTGAGTTTGGGCCACTAGTTAATTGCGTGTATATGGGCGGAGATGCATTTGCCGAGTGCCAATGTTGGGACTGCACAATCGAGAGTGACACATGTGCCCATTTCAATGTTTCGCATTCAGAATTGGATAGGATATGTTCACTCAGTTCAATTGAGTCCGTCCGAGATCCCCAACATGGTCTTTGAATGGATGGCAGTTGTTGAATAGTCAGGGGTTCATGACCTTTATGTGTCAAGGTATATATGAACTAGAAAAAAGTGATGAACACAGATATGATTGACACAGGGATTTTGAAAATGTTTAATGTGTATACGATAAACCCAGTGGATGCAGAATTAGAAGCAGTGGAAAGTAAGACGTAAAGGTATAAAGTATACAAATAAGTATAGATATAAAGTTTAAATAATAAAAAATTAGATTAACTGAAACGCCACCTTAGCAGGGATAGGGAGAACACAGAGTCCGCCGTTGGGGATTGTCC
>Seq10 [organism= Astragalus lispi-like virus 1] genomic sequence
GCGCTATTGCAGTTCCCTCTGATTTCTGCACCTTAGCATACTAGTTGGGATTTGTCATAGCAATCATGTTCATATCTCATTAGTTAGAGCTCATTGGACATTGGTAAGTGTTTAGTTAGTCTTGAGCCTTGCTTAAGAGAACTGCGACGTCGATTCTACAGAATTAAACAAATTACATCGAAAAAATTCCTTAATGGCTGATGAAAGAGTCCTCCCGGACCTGCGACATTTCGCTATTAGATTTAATACCCACAGGACAGACAACAGAACATATGAATTGCGAAATCAAGGCTTTGTCCATGAATGTGATTACTATGTACCTGACCCCGCGGATAGAGAAAGCTTGTGTTTTAGGGCGGCATTTGCCATGATCCTTACAAATACAAATATTTTTGAATATATGACTGCTGTGGCGAACACTATCTCTTTGTTAGCACCTAGTGTGGAGAGAGAGGTCTTGGAAGCGATAGATAATATGGGAGTCACCGTAAACAGAATTACTCACACACAAGTTCGAACAAAGTTTCAGGAAGAAGGTCTTGAGTTGCCGGAGATCCACAGAAATCGGGCCAATATAACTTGGGCATTTATTATAATTGCTATGTTCAAGAACTGTACTCCTGAGAATTTTGAGGCTTACATTATGCATAGGGCAGATGCCTTACGTAAGCAGGCAATTATCCCCATTAGTGAGGAAGTTGGCGTGCCTTACACTCTGGAACGTGCTCAAAGTATACGATCCATGCTTGGACATCAGAGGCCATTCTGTGCTGCAGTGATCCGGATGCTGATTAGTAATATGGGTGGTGCAAGGTCTTTTCAGAATATATGTTTGTATTTACTCCGTATGATTGCCTGGTCTGATATGAATTCTTTTACATTCATTTATGACCATTTGATAATTCCCAACTCCAAAGTGTTGACAGATGTATCACTCAGACATGAAGTGCAAAATCTGGCTGAAACCATTGCTACTATAATCAATTATGACATGCCCCAGTTCTTTAGGTACATGGCACCTGCTGAACAAACATTACTGTTGGATAGATCCAGGTTCCCCACGTTGATCACTATAGCACAACGTATTAAGTTTGGGGTTGGGACTGTTGCTGCAAACAATTTCGTCACACATAGAATTCCTGATGAGAGACTGAATGGGTACCTAGAAATCCATAGACAGGGACTTAATGCTGCACTCTTAGTGGGTGATGCCCGAGCACTGGAATGGATTAATGGTCAGCCACCAAAGGTCACTGAAGAGAGAGAAGCAGAACAGAATGCAGCTAACAACGGCGATGCCCATTGAAGAATGTTCTATTGTAATGTTTCTATTTTCTATTCTGAACTAAATAACTGAGTGTTGAACAAGACAAGAAGTTTTGTGAACAGATTTACTCTGATTAGTATCATTGTCATTTCTAAAGATTGATATCATGTTCCTTCGGATAATTATGAGAACTAATATTATTGCATTTTAATTTACTAAGCAGTCGAGAGATGTGTGTGTTTTCTGTCCAGAATTTAGAAAATCCCCCCCTTTTTATAATTATGCCAATGATGGAATTTCGGGTTCTAAATTTAGGTTAAGTTTAAAAAAGTGAGAGATTTTAAGACAAGTGAACTATTTCACCTTGAGTACTAAAATGTCTAGCGTCTTCGACCGTCATGACTTTTCAACTAGAGCTTATGAATTTGAAAAAATGGAAATCAAGAATCTGTTAACATCAGACAGCGGAAATAAATTGTCCAAAGAGATGGCGGATAAATATTTTTGGATATTGACGAATTGCACAACAATAGAGTTAGTTTTAAAGAAGGTCTTGGATAATGGTTCTTTTAACCACTGCCGTGTCCCTTGCCTTCGAAGTACGACTACAGATTTCTCAGCTCAGTCGATGACACTGTATACATCATCTCTTATGGCATTTATTGCGTCCACTTTCCCAACTTTAACTCAATCAGATCATCTGATTTGTTCTGTGGCAATTGGCCCATTGTTCAATAACTCAGGGTTTCCTGGTCCGCTATTTTGGACATTCCCTGCACTGGAATTCACCTCGTTCAATATAGAAGAAGTCAAAACCAATGTTTCTATCACATTGACAGATCTGAAGACCAAGGTGTCAAAATGCACTTTCAAGTATTTCCCTATGAAAATTGAAGGGGGGACATACAATTTGAAAAAGCTTAAGGTCTTAATAAGCCAGATTGTGGAACAAGATCAAGGCATCTCTCATTTCCTAAAGGAAACGCTTAATGAATACGCCGCAGAATACAATTTGTCTCATACAAAACGTCGTAAGGTTTCTTTCTCCAAAGTCAGTAAAGACCTAACGTCTGTGGCTTATGAGCTATTCAAATGATATGTAGTTCTGTATCTTTTCATCTATCTGTGTTTCTTGTTGTCTAGATATTACATTCTGTTGGTCCTGACAGTAAACAATGCTAATAAATTGAGGTTTGGTCTCCACTTTTCTATGTAGTTTCCTAGTCACTCTATCTTACATGAAGATTAATTAAGCTTGTGAACAAAACAGAAGTGTGAGATGTTCTTTATTATTATATCGTGCACTTTAAAAAAGTGAGAGGATGTCACCGTACTAAATCAGTGAATCATATGTCGGAGAAAAAGAAACTTGAAGGTTTAAATAATCCAGTTGACAGTAACATTCGCCTGGAAGGTCTAAGAAACTTCCTTTCATCCCTTGATATCAAGTATAAGACTCCCAATACACTAAGGCTCGAACAGATGGCCAAAAAGAAAAATGATGTAGCAATGTCAAGAAAGAAAACTAATCCTCCTCAAAGAAGATCAACTAGGAGCCAATCCAACCAATCCACAACTGCTGTGGAGACAGAAGAATGTGGGATCAATGAGGTAGTGAGCAACCAATCTGAAAAGGATCTAGGTTCTGAGCCTGAGGCAATGGTGGGTATTGACACAAGTCCTGTTGAAGAGGCTACGAATGAGGAAGAGTCGATGGAGACTGAAGAAAGGGAGATTGATTTTGTTCCACATAAGTGGATAGAGACTATTGGGTGTTATAAAGTTATGGAAATGAACACAGAGTTTTTTAGCAACCACACCGGATCATGGTATGACAAGACAATGTGGGACAAGTTGCCAGCAGCCGAGCACGTTTTTCCGACTGACCAAAGGGCCTCCACTTATCTTATTACCTCAAAGATTTTAGAGTGTATCCCAATCGACAATATATTAAGTATTCGTACTTTGAAAACTGTAGAATGTAACACTGACAGAGGTAAGGCATTTCTTGACTCATATGCTCGAGTTATAATGCAATGCTTTGAACATTACTTTGACCTTTGGGATCGTCCCAACTTCAATTACGATGTCGTCAAGCTACTCCACAAGCTACAACGTTCTCGGCTAAGTTCTGACAAGAAGGAATTTGCTAATTATTACAAGATTCTAGATGTTCTGGATATAAATGGACTTCAATATATTGTAGAGGATCTGTCCAGTTTGTTTATTGACAAGAGTAGTGCATCTATCGAAGAAGTTTCCGAGGTATTAAGTCCTGCTACTGCCGAGGAGATGCTAGAAAGCTTAAGGTCTACTCATTCCTATTTTGCCAAACTTTTTGACATCTTAAGCTACTATTTGCAAGGACATAAAGAGGTTTTCAGTAACTTACCGATTATTTTTCGTAATAATCCTATCTTACACCAATATTTTGACTATGCACACTTGCCTGAGTCTGAAGAAATGGATTTTGCATGCATGTTGGCTAAACTAAGTTGCACAGTTCCAAAACAGAAAGGATTTGTTAAGCCTGGTGGATTAAAAACTGGTAAAGAAGGCGGAGCCACTTCTCAAGCTCCGAAGGACGTGGCACGTTCTAGCAAACCTCCGACCCCACCATTTATGCTTGACAAACTTGATAATTATATTCAAGGGTCTCAGAGAAGCTCGGCTACCAGAGGTGTAAGTAAAAATTCGACTGAAATCCCTTATTCTCCCACACGTCCTAATGCTGACTCCATGGCTACGGGGGATATAAGTTACCGAGTTGAGCAAGTTCATGCTAAGCTTGAGAAGCATGATGCTGAGTTTACAATGATTTCTCATCAAATGGGTTTACTTATCGATCGAGGAAAAGAACAGGACCAGTTAATCAAGATGATGACAAAGGTCTTACAAGATCAAAATGAGCTACTGCTAAAACTGTCCTCTCAAAAAAGCTATTCTCAGTTGGCAATAACAACCGACTTAAATAGGACTCTTATCCAGGACAAAAATTCAAGTAAAAATCCAAGGGCTGTTGAAGTGTCAGAAGACTATTTCGCCACAAAGCGTAGTAAAATAACTCCACCTCAAGTTCCTGGAGCCGTGCAGAGAGAGATTGTCCCCGCTGGAGCTACAACTCAACACTCGGTGGCTGATGTTTCTAGGGCATTGGAATTGTGCAACAAGCAGTTCATATCGGAGTCTGAAGTTTTGGAGCTGAAAAATCTTAGTGGCATTATATTATCGGGTGCAAATCATGGTGCGGAGGCAAATTTAATGGAGGCATCTTTTTCCAACCCATCGACCAGGAGGAGGGCAAAGAAGATTTTGGAGCGTGTACTTGAGGCATTTCAGGAGAGGAGCTCGTCTCATTGATTCATTAATTCCCATGTAAATCTCACTGTTCTGCACTGTTAACAGCGTGTTTTTTGCATTCATTTTCAGTTTCACCAATCTAACATTTTCAAAGGATTTAATCAGTTTGATTTTGGATTTTAAACTCATATATGATTAAATAGCCGTTATTTGGTTGTTAAATTGTTTCTCGTTCTTGTGTCATATCCCGATTAGAACTATTAGGTGGTTGAGATTTCTCTCTGGAGATCGCTAGAAAGGTTTTTTTAATTTGTATTGATTTACAGAATCACGAAATAGCACTAAAAATCAACATTAAAGAATGTTATACAAAACCCTTTGATAAAATTCCATTTCAGTTTGGTCAAGACAACTCGTATTTTATGAATGAAAAGACATTAAAGTAAACTAATTCTGACAAGATTAAAAATAAAATAGAATGTCTCCTTTAAAAAAGTGAGAGTGACAAAGAAAGAGATTATATTTTTAGATCACGGATAACTATGATTGGAATAATAACCAACGAACTTTTCTTACTTCACCATGCCAACTAGGAATGCTGCCGCCAACAGAAGAAGCGCACGCAGGTGCTCCCCCGTGGCAACCCCAGTGTGTGTTGTTACTGTTGGCGGTAGTGGTTCTAGGTTGAGTGGACATAGACCAATTGGCATTTATTTCTGTGACTTGTGAGTTGTTAAGCTGGTCTTGTTTTCAGATCATTGTTACTCGCTACTCTGCTAACTGGACTATTTTACTAATATTTTGTACATTGTTACAAGGTTCTATCTAAAGTCTATCTCCCACAGTCATTCAATCTCAAATACAAATTAAAAAACCTTTCTAGTATTGGTATGGTGACAAGCCAAACTACCTTAACATTTCAAATAGCTGTATCATATTAAAACTTGAGCGATTTAATTTAGTTTTCTCTTTTTGCAGGGTTCTCTGTGATTGGAAACAAAGCGCTTCTACCTAGGCAACAGAATTGACGTTTAACGTGATTTTGGTTTGTTGATGTCTTCTGATTTCTTTGATCTATTGTTTTCCTTAACTTACAAAAGAAACTTTTCATTGATTTTTGCTCAGGCCACTAGCTTTTTAAAATGGACTGGTATGACGATCCAATGGATGAGGAGGATATACTTGAGAAACGGACCAAACTGAAACGCTTTCCTTCATCACACCTATCAGCGCCTCTTGTTTATTATCCTCAACGGTTGATCTTGGATTACTTTGCGAAGGGAATTATTCCAGAGAACCCAGTTTTGAAGGGAGGTTACCTTCTTTTGCAAGATGTAGAGAAGTTGAATCCAGGGTGTGGGTATACTGAAGATGCCAGCCCAGTTTATTCTCAGATATTTTCCAGGTGTTATGATTGTGTGACAAGGAATTTTAGATGCATGAGAATTGAACTTGACACTATCTTAAAGGCGTGTATTTTAGAGTGGGAGGCTAGCAAGGCATCTTTAGAAAATTATCATCCAGGTCTTTCATCAAAATTTAAAGTGCTCAATGAACAACAAAGACAGGCAGTATGTGAAGAGCTGAGCGGCACTTACGAGGTTTTCAAACATGTTAAACAGATTAGAGCGCGGATACAGAGAGAGCATATGAACTTAACTAAATGCATCCAGGATGTCGCTTATGTGGCAGGCATGAAGGTATACACCAGAGGCGAAGTGATAGCAGTTGTGTATGATTCACAGTGTTCACAATGTGCTGTTTTAAATTACGAACAATGGCTGATGTTGGTCGACACAGTCTCTTCTCGGTTTATCACACAGTTAGTTGTAAGAATGAACGACTGTACCAAAGTTGATGTGCTACCGTCTTATTGCAATCTGATCAAATTATATAAATGGGGTGACAGCCTGATCAAGAGTCACGGAATGGATGCATATGCTTTGATTGGAGAATTCGAATCTTTTGTGACAGGAATATTTGTGACTTTCCCAGGATCAAACCCATTACAGTTGGGTGACGATTTTATAGATTCTATCTATGAGTCATCAAAAGAGATAGAGGCAGAGTATCACATCCCTGTAAGGAAGACAACTGAGATACTCACTATACTCAGGGGTATATCCTCAGTCAATGAGTTGAGTGAGATATTTGGATTGAGAAAACACTGGGGCAACCCCATGGTTTGTGCACAAGCCTCTGGTAGGGCTATTCAAGAGAAAGTTAATGAAGATTTACCAATCCAAACTTGCTCTCTTCTGGACCTGTTAGCATCATTTAACCGAATGATTGTCCTATCTTTTATTGAAAGACATCACCAATGGCCAAAATGCTCTTTCTTGGACACTGGGGTTCCTTACCCATTGAAGACCACCCATGAAAACAGGTCGACTAAGATCTTAGAGAGCCATCCGGGCCATCTACACATCCACTGGGCAAGGTTAACGTTCCAGTGTAATTGTATCCTGGATGAGTATGAGAATCAGCTCTCTTATCTCTCAGACAAATCTGTCAGCTTACCTGTGTCAGAATTGGACTCTATATATTTCTATACAGAAAATGGTAAAAAGAGGAAAAGAAATCCTGCCCCGTCTCATGAAAGGAGGTTGATATTAGAGCTTATCAAGCGTGATCAGTTGTCAATAATGGAGATTTTAAAGATTGTTATGAAAGGACAGATACCCTCAGAATGGTTGGCCAATTCTGGTTCAATGAAAGGCACAGAGATGAAATATATGAAAGCGCGGATTTTCGCAGTGTTAACATTTGAACTGAGACAGTACTTTGCGATCACAGAAGATATAATAAAGAAACATATTTTCCCTTACAACCCTCACCAAACCATGACCATGTCTGAGGTTGAGTTATTAAAGACACTGAGAGAGATTACTAAGCAGATGGATATACAAAGTGAAAGTCGGTTTTTGAATGTTATGCACATAATAGATTTCTCAAAATGGAATCTTAGAATGAAGTATGAAAATACACATCACGTTTTCCGTTCAATGGATCTGTTTATCGGATGTCCTGGATTAATTGAAAGAAGTCATATAATCATTGAGTCACTTGTTAATCTGATCCAAGACCCATACAATCCACCAGCAGATGGTGTGAAGAACACTGAGAGTGACACTATCTGGAGACTTCATGACAAAGGCTGGGAAGGACAGAGACAAAAGGGGTGGACGACTATAACTAGTGCTCTACTAGCTGATCTGGAACGCCGAACTGGTGTAAAAAGCATAATCTGTGGTCAGGGAGATAATCAAACACTTTTATCAAGTTTTCCAGTGCCGACTCAATATAAAAACCCAAATGAATGGGTGCAAAATGACAAAACCGGAGTTCGAAAGATTTTAGACGATTTTTATCAGGAGCTAGAGAAGCTTTGCGGAGAGGTTGGTTTGAAAGTAAAGACTGCTGAGTCATGTAGGAGTCTGAATTATTTGAATTATGGAAAGAGATTGTATTTTTCAGGCGTTGAATTGTCCATGACACTAAAAAGATTGTCCAAGGCTATGACAGAGTCCAATGATTCATTTCCTATCACTGAGGCAAGAATGAAGACTTCTGAGGGTGCTTCCTTCGCAGCCGGACTATACAGCAACCCCAGCCCATGGCCATTTATTACCAGTAGATTTTGCTCAATGATTGTATTGTTGGACTCGTATGAGGATAATCCTCTCATTGGTGATTATGGGGCACGAGACATATTGGGAACAGATTCTATGCACACCAAAGTGAGGTTTTTGTCAACAATCCTTAAAATACCTGCTTCTTTAGGCGGGCCCCCTCAGCAACCTTTTTCCAGTTTCTTTTGTAGAGGTCATCCAGACCCTCTCTGCAATGATCTAGTGACACTAAGTCTTAAGGCTAAAAGAGGTTGTACCGTTAGCAGAGCCATTATAAGATGCGCTAGAAGAGGATTGTGGTTTAAATCAGATAAGATCGACAAAGAATCTCTTATACATTCACCATACTCACTGAACCTTGTCACCCCTATCTCCGCAACAAAGCCAATCGCGAAAGCTGTCCTACCTGCGATGAAGACCTTATGTCACAACAAAAAGGTTAATGAAATTCTATCATTGACCGTGTCAAATCAAGAACTGGAACTTATAAAAGGTCTGTCATCCCTTGACCCCTTCAACCCTCTAGTTGCGAATGAGATTTACTCCAGATCCGTTCCTGGCCAGAGGCAGACTTTCATTGAAGGTCTTTCCAATTCTACTAGTATGTGTCGTATGGTGACGGAGACAGAATCATGTAGACTGATTGATCAGGTGATCCAGTTAGAGATCAACCAATTGAATTTTTGGAAAAGGATGGTTGAAGATGTGAACAACAATTCCAATTTCTCTGCTTATCATCATTTGCCCCATCATTTACTGGCGCAGTCTTTAAGGGATGGGTCATGGGGTACTCGAATTGAAGGAGTGACAGTCCCACACCCAATGGAACTGTTTCGATTGACTAAGACATATGATGATGATTGCTCAAACCATGAAAAGATGGCCTGTGATGAGCATATTGTTTTCGTCAGACATTCCGACAATCTGAATATCCCAATCGGTTCAGACTGTAGAAGTGTACAGATGTTGAGATCTAAAACTGGAGATCCCTTCTTGGGAAGTAAAATAAATGAGGGTCTGTCTTGCAGGCAAGTTTTATGTAAGAACCCAACAGAGTCTTGGAAAGATGCATGTAGGTTGGACATAGTCCGAAAGTGGGTTGCTGACCCAGGAGGCAATCTAGACGCCTTAATCAAACTGGTTATGTCCTCTCGGACAGATGCCAATCATACTCTGATTGACTTAGCAACAGGACGACCGAGTCGTTTATCCTACACACACAGGGCATCTTTAATCGGAACAAAGAAGGTCTGCAGTTTAACAACTGTCTCTAATATGCTGTCAAGGATATATGCTTCATCAAATAAGATGGGAGAGTATTCGTCTGGGGATGTTAATTACCACCTGCCTTATGGTCCTACTTTCTTAGTCTTTGAATCCCTTATAAGTTTATACGGGGTACTTGACAAGGGCGAGGGTTGGAGAAATAAAGGGATGGAGATTTATCACGCACATGTGGCCGAACACAATATCCCAGTAGTCTACGATGGTCGATTGTCAATTGATAGGAGCCCTGATGTCAGTTTATTTAATGTCTCAGGTGGCTCATCTCAGCTATTTTTCTCTCTAAGTAGAAAGTTAATTTTTGAGGAAAAAACAGTGGGGATCGGAACAGGTTTTGCAAACCATGAAAGAGATGCATCCGATCTGGACAGAAAAGTGGGCTATGCAATGAGTCTAATTGGAGACCTTTTTGTCAAAGAGATTGTAAAGAGGGAATTAATGGATGCTGACACAGTTGGGTCTTTCCCAGATAGAGAAGCTTCAATAACAGCTGGAGACATCAAGCTGACAGGGGTTATTGGCATTGTTAGGGCCATTTCTTCGAATGTGTTGTTGTCTATAGACATTGATTTTATATGGACACATAACAGGGCTACCTTGACGCATAGTGTGTCTACCTTTCTTTCGTGGTTCTCACACAGCTTCTGGAAGAGAATCACAACTCCGATGATACACCCAAAAGTTATCGGGAAACTAATCTCTCTTTCTCGCTCGGATTCTGGTAGATATCACAGTAACAGAACGAACACTCTAAAGGATCACTTAATTAGCGCAGTCGCTCACGATTTTGTCTCTTTAGTAACAACTTTCCAGAATTGTTTCAAGTCGGTAACTGATGCCCCCTTCAGCATCTTTGTACCTAACTTTCGAGTGGGGAAACATATGTTTGGAAAATATGCTGAAGTCTGTGTTTGGATTTATAGCTCAGTGAACAATGTCAGAAAGAAAGATGCAGTAAAATGTGGTAGGAAGATCAGACAGGCTGTACATAGTTACACAGGAGATCAGTTCCAGGAGATGGTGGCTCTTGCACGTGCAAAATTCATGGAACTGCTGGGTCTTGTGAATTCAAACATGGTCATCAATGTCCCCAGACTAAAGATCTTTGATTTTTCTCATCCCTGGATTGATGAGCTACGAGAGTTGATTTTCAACGAGAATGACCCAACGAGCTCTTGTTTGATAAATATAGATGCTATCAGTGGTGAATCGTTAGAATACAGGATGATCACATTTCCTGTCAACGAAATAATGTATGACACACCAATCTGCAAATGCAACCCATGTGAAAAACCTTTTGTGCCGAGAACTGACTTCTTCTTTTTAAGATCTGGGGTTTACTCTGAGGACCATCTGATAATGGCTCACGGTCTGGCATGCCTTAAATTGTCTGTCACCAATGTTGTCTTGCTTGGAGATACTTACGGTGAACTATCATTATCCATAAGTGGGTTAGAGAAATGTAAAAAAGTGTACTGTGCGGGTACCAAACCAATTACAGAATATGATCCTCATCTAGCAGCCACTATTGCTCCATCTGCTTTTGTCAATTCTGTAAGTGAAAATAAATTATTCATGGCAGGGTCAGCCTCAGTTATTGGAAACCCATTGACTGACAAGGATAGTCTTGGTCGAATGATCTCTCAATTGTCCACCCAATCTTGGCAAGGCTGCGTTGTTAGATTGGACCTGAAGGATACTTATTGTGACCAGGTGAATTTGAGACCATTGGATCTCTCTGAGATGTTAATCTCCGTGTTTGCCGGTTTAAAAGATCTAGAATGGGCCATGCTAGTTTTGACCTATCATTGTGCACATGAGGTTATGTTGTTAGCCAACACTATATCCCAGGTCTTCACAAGAATGCATTTAATTGCGCCAAAGTTCTTACATCCTGAGCTCAATAAGACATGTCTTGTGTTCACCGACAAAAGGACTCAGAAAAAACTAAACCCAGAAGGCAAGATGAGGATGTCTCTGGCCAATGATAACTCCATCGTTGGGTTGCTTCATACCATATCAAGACGGTCCTACCCATCCTTATTCTCGTGCCCTGCTGTTGTTCAACACCATGTGGCACTCATTTGTGGCACATCCTCTAATTTCTCTTCAATGTGTCATAGGTATATTGATGGCTGGGATATACAAAGCCAGAATGCGGATACAGCTGAGAAGGTCCTTATGGAAATTAGTTCTGTTGAAACCCATAATTACCATCTTCTGGAAGTAATTTTCAAATCACACGCCTCTATTCAAAGTAATCAAACTTCAGTGAGGACACGGGTTTTAAACCTATCAGCTTTTGGGGAGAATAAACAAATTAAAGATGGTATTGATATCTTATTCAAACTGAGAATATTGAAGAAAGTCCTCTCTCTCCAGAGTAAAGAGATAGGGCTCGCTCTTGAAGTTGTGGAAAGTTGCTTTAAAGAGTCTCGGACCATTAAGATCTTTGGACAGCATTTTCTGCCTTCTATTACAATAGTGCATTTCATGGAGGTATATTCACAGGCTCTCTTCTGTATAATTGGACATATTTGGGGTACAGCATCCACACATCAGCTTGACGACTATGTCACCGGGGTCCATTATGTTGACAAATTTGCAATAGTCCTGAAGTCATTCACTGATATCCCAGCTCTCAAATTGGGTGGCGTAGCTTACAGGAGTGACCTTAGTTATGCTTGGTTCAAGAGGGCAAAGATATTGGCCACCCTCATGATACAAGTTCTAGAGGGAAGAAGAGTTGAAACTATAAATGTCGAGGAGGAATTGCTGAAGTTCACCAAGGATACAATGATCAGTCTTAGAAGACAAGATAGTGAGGAGGCTACCTCTGGAAAGATTCAACTTTTGTGGGCTATAGGTACTGATATAAGTGTTAATGACATCTTGTTTCAGGTGAAAACTTGCAGGATTAGATTGCCTTTCTACGCAACTGTTCATTGTACAGATTTGTCTAGCTGGTTCTCAAAGTTCAAGATTGAAAAGTTATATAGAATCCCAAGAACCGGGTTGATCCCGACGTGTGTCCTAACAAGAGTTTCCGAGGTTTGCTTACAGCTCAAAGAGACCGTCCAAGTGGATTTCAGGAAGACTATAGATGTTCATTACTCATCTCGGTCTGCATTCAACTGTCATTGTTATGACTGCGCTGTCGAAAGTTTTGTTCTAGAGAATTCAAATCTAGAAGTCTTTGATCTTGATCGTATGACAAGACGCCAGTTAGGTGAAACAGTATTTGATCTTAATCATTAACTAACGAGTTAAATAGTCTTGAAGTCGGATATCGATTACTGCAGTTTAATGTATTGAAACGTTTATATGACTAAAAAGAAACTTTTGAGGAGAATATAAGAATTATTGTCTTTTAAATCCTCTTTTGTTGTGGTATTACAAAATCCTTTTTAATTTTTAGTGATCGATAATGAACAGGAGCATATATAATGGAATTAGTTAATCAGAATTATCCACATTTTATATACTAATACAGAACCTTTAGGTGGTTGAGATTTCTCTCTTCAGATAACTAAAAAGGATTTTTTGTTTTTGTATTGTTTTGTATGTCCGACCACAAACATGATTGTCTACTTAAATCATTTGGAAGGCAAATTTAATCTTAAATTTGAAATTAAACAGAACATACATCCATTTCACATATCTTACAAGAAGTTATTGATTAACAATAAGCAACAAAAATTAACTAATGCACTTTGAATAATGACCCTGACCGATGAGGTTTCCAACTAACCAATTCCAACTAGTGCCACTACCGCCAACAGAAGAAGCGCACACAGG
>Seq11 [organism= Atractylodes lispi-like virus 1] genomic sequence
CTTTTGGGACACCAAAAGAAACCGATGCTTTTGGTGTCAGACCTTGCCGTTCTAGGTTAGTACCGGATCCAAGAACAATACTCACAAACATCTATCAAAATCATTTATCTTTACCTCCATACCCCTTTGCCATTTTCCAATGTCGGGACCTCAACCTTTGAATGGCACTGCTACTACCCTCAACCAAGTAGTTCAACCCCTAGTTACCCATCCCACTCATCAACTCAAGAGACCACCCAATGCAATGTCAAGTGGACCACTTATCAAACGCCAACGAACCGATCCCGGGAATGCTAGCAAGGTAATATTCAGGAATCCAGTGCAGGTCATATCAAATCGCGAAGTGCCTAGGGTTGGACGTTTAAGAGAGAAGGAATTCTATGAGAGTGATGGGACTGATGAGTCAGATACAATCACATTGGAAACAAGCCTAACCCAAATCCAAAGAACAAGAGACGACGATTTGGCAGTGTGTGCTTTCTTTGCAAGTGCCCTAGTCGTGTACTTACCATCAATTAGGACTCGCATCATTTCCACACTAATGGACATTGGAGTTAGGCCAAATACTGTGCATCTGCCAGAGCAGGCGGATGAGATCGGATTGGTATTGCAGAACAATGATGAATATGATCCCTGCGACTCAAATGTTATCATGGGTGTCTGCATCTGTTTACTATATAAGAATATTGATGAAAAGAGCTACACAAATTTCTCGAGCTCAAGGATGAATGCACTGGCAGGCAAACTAGGTATGACCAAACGGAGAATGACTCAACTAAGGTTACCACTCACCTTAAAACAAGCTGAGGTTGTTCGTGGGAAATTGGGGGCAGACAACAGCTTGAAAAGGGAAATTCTTCTTTACTTGATGGAATTAGCGGACAAAGGCGGCTATGTTGGTGCTACGGCGCGATATGTTTGCATGATACTTTCCTGGAATGAGATGGCCGCATTCACGTTCGTTTACGAGAAACTATGCCAAACTGCATCTCCAGTTCTAAGAGAATCAGTGGTTCGTGCCGAGACAATCAAGTTTGCAGAGGCGATGGGTGCGGTGGCTCGTTGTGAATACCCACAGTTCTTTAGGTACTTCTGTAGTGCTGAAGAAGAGCAACTCATTTCTAGGAACAGGTTCCCAATTTTGGCAGCCGTGGCACACAGTGTCAAGAACGCAGAGACGAACAATCCAACAACAGCCAATTTTGTCAGTACCATGGCGGACACTGAGGGTGTAGTTGGACAGCTGGTGAGACTTCACAATGAGTATATGGATAGAGTCAATATGGGTGACACGAAGGCTTATCTCTTCATGACCAAAGATCCTGGAGTTCATGGTTTCAATGATGAAGATGACAGCTGAAAACCACCAAGTTCCTGTCTCCACGTTATGAATTCACGCTCTTAACTGTTGCTTTTTGCTTTAACAAACTCGGAATTTCATGATTGCTGACGGTTTGGCTAAGATCTAAGATAGATTTAGCATATTATCTTTATTATGATTTCCTTTTGCCAATCATTTGATATGTTAGGCTTTCAATTTCCTAGTCTGGTTACGATAATTCCATATTATGTATCAATGTGGGAATCGTCTTAACCAATAAAAAAGTGAGAGAACATTCAAGACTATAACCATAAAGACCAGTTAAATGACATCTTTACTGCGAGCATTGGCGACTGGTGTACTTACCCCATTTGAGCGATCTGAACTCGTGCACTTTAACCTCTCTCTAAATCCAACTGCACTAGAAGAAATCTTAAAGACAAAACGGTGCCTTCTAACTCATCCGTTAGATGACAAGCTTCCCAATGGATTGCGACTTACTGAGGCACTTGGATGCAAAATAGGAGTCGTACCCAGACCATGCCACTCAATGTCTATCCGCTCTGCCAAAATATCTTCGCTATACAGTGTGTCAGTTCTCTCACGTCTGGCGGACTTCCTAAAACTTGAGGGGACTGAGAAAGCCTTTATTTGTTTGGATTATCAAATTGCAATTAATGATGAGACGCCACAAGGAAGCTCGTGGGTTGGAGATACATTCGGTAATGAGCTCTACATAAATATGAAAAGCCTACGTCTTGAGTTTGTCTGCACCCTGCTAGACTACTCTAGTAAGGGCCATCATTCAACATCAGTGGCAATTTTAATGACGTCTAACATGAACTTCCTTAGAATAAAAGATCTAAGGAATGCCATACGAGAGTCAGTTAACCGGGACTCCACACTGCTAGATGCAATGACTGGTCTCTTACAGGAAACAATAAAAGATGTGACGATGTAAGCCAATGTTTCTACTTGTATGATATGGTTGCGTTAGCAAACCAGAAACAAAATCACCAAATAAAAGCCTGCAGCCAATTATCAGACTAGCAGCTGTAAGTACAGTTTTGGGTGCTTGAGGTGTTCCCCAATAGTCGCTCCAGAGGTTTGACTGGAGCATTTATATGTGTGTAATATTGCTGAAATCAGATAATCAAGAACACCAATAAAAAAGTGAGAGAGAAAAAAGACAGATATAATCATCTTACATCTAAAGAACAAGAACATATGGAGGGAGAAGATCATACCTTCGAACATCATATTAGGCTAGAACCCAACGTGTTAAGCCATCTTGACAACATTGTGGCTGAGTACTCAGAAGGGAAGAGCTTAAAGTTAGCTGCTATAAATCCAAATGACTGGGATTTCACCAAGGATCCTAAGATTCCATTAGGAATCACATCAGGCGCACCCAAAGCCATTTCAAATCCAGTTGCCCAGACCGTGGAGACAAGTGGAGCAGGTAAGACACAAGTGTCTCTCCATGTTAATAAAGATCAAGAGATACGACCTCCTCAGCTTGCAGAATCCGTCAACGAGCAGCAATCTGATTCTGAAACAAGTGCATATTCAGCACAACCATCAGAGCATAGATTTTCAGTGAGCTATCGGAGTGGCCCATGGTCACACTATTCCAAATGGAGAGCACTGATTGAGCGTGTGTATGGAAAGAAGACTGACGAAGCAGTTGAGTTTAGACACTCGGGTGTGTACAAAAGGGTGGCCGTCAAAGAGCCTAAAAGTCTCACAACTTTGGGCAGACAAGAAGTCAGCACGAATATAGCAGTCCAAGTGTTCAGTGCCTATGATGTACTACTACTGAGATGTGCTCATATCCACTACCGTAATTTGCCTGATCTAACATCGCATTTCGATGTCGTGAAGTTGAGCTTTGTTTTGTTGAAGCTGGAGTCTACCCCAGGTTTTAAGTATAGTGAGTATATCAAAGCTAGGTGGGTTAAACAGGTGAGAGAGCGACGATTAGATGTTCTGCTGAAGATGATTGGAGAGCTTCTGATTCGCGATGAAGATTTGACTCATGGTGGCATTGAAGAGTTCCATGACGAGCAGAGCATTGGAACAGCATTTGAGTCAATGAGACAGAAGTTCCCTGATCTAATCTCGTTCATCAGGGTCATATCTTATATGCAAAAATATGGACCTGAAAGTGTCGAGCCAATACCTGAAATTATGATTTATGATGACAAACTCAAATGGTTTATCAACTCGATTGGAAAGGGATCAAACACGCCTGCCGTGGTTGAATTCTTGCTTGAGCCTTTCAAGTTAAATAGGAGGCTTATACAAGACCATGAGAGGGTTACCCAAGCACCGATACATGTTCCGGCTCAGTCACCTTCTAAGCGAAAGCTTAGTTCAGATTATCACCAAGAAAAGGAGGAATCAATGAAGATCTCCCGACTTAGGGACAAGACATATGATGTGGATGTTACTGATGTAGTTCCTAATCTGATGACACGGAAGGGGAGGGTTATAATACCAACGGTTGAAGAAAAGCCTCGTCAGGAAGATGCTCAGCTAGGCAAGATTAAATCATCAATCTCTGGGAAAATGAACATTCCTGATCCGGATGTGATCATGGATTCTGGTAAAGATGATCTGATGTCGACAATAGTGAGTATTGTTGAGGATGTTTTGTCAATAAAGTTACAACCAATTGTGTCTAAACTAGAGGTTTTGGAGAGAAGGTTTGACCGTGCCATGGCAGATTTTGAAGTTTACAGACAGTCGGTGACAACTGTATTTGCAGCTAAGGGAGCTAAAGATTTGGGGGACACTGCTCGGTTCAACAGGTCATTGCTTGCTGGGAAGTCGAAGGGAGAAGTCGAAGGCTCACACCAATCGATGGCAGAAGGACAAGATGTCCCAGACGAACTGAAGAGTCTGTTAGGCAGCAGTGATGAAGAGAGAACTCTTATGGGGGTCGTGATGAAGTTTGCAGAAGAAGGAGGAATTACCAGAGACAATGTTGAGGAGGCGATTGAGGTTTTAGGAGACTTCTTCAAATCACGAGACAGGGAAGGCTACGTGAAGATGCTAACAAGAGAGAAGTTGTTGTCAAGAACATACCATGCCAGGCTCAAGCCAGTGATACTCCACTGTCTGAATTCTGGTTGATGGATTGTCGGTACTTATAATCAGGGAATCTCGGTGCGGTGGCCTTCTTTGTGTTTCCTTTTGTTTTGGTTTGTTTATTTGAAGTTACATGACTTTCTATCTTGGTCAGCTTTTGGTTGTGTAGTGCATGGTTCTTTGATGGAAGTTTAGTTTGTGTCAAGAGTTTACTGTTGGTTTTTGGAGATGTGAACACTTTTTTATTTTTATGTTATGTGATGACAAAACCTACTTACAGCACTATTCCAATTCTCTATGTGTTGAATTCTATTGAACAAAATGCATGCAAGCGATACTCCTCATAAAACCGCAGCGTTGGTTTTGGTGTTCTTTTTGATAGATAGTTTTGAGTTTGTTTTTGTAAGATCAATAACAAGAATGTACATAGATATTGGGAATAGTTTGATTTGGTTGTAGATATTTGGAAGTATTGATGCCGGTTGGAGGTTAAGGTAGATGGAAGAAGGAAGAGAGTAAGGGTTCGTAAGCCAACTAGAATTTCTACCAAGTCTGATACCAATGCCGTAGTAAGACAAGGTTGAGCATATTTTCCTCCAAAGCACCTGCATTAGCGTCCTTTGCGGTACCTTGCCGTACTATGACCCGGGACCAAATCTACACAACAAGATTAAAACAAGTAAGCTTTACCTCCCTTTCTCTTTTCCAATTCCATTTTCCGGAACCGTGACTTTATACCAACACCAAAACAAACAAAATAAAAAAGTGAGATCCCGACTAACCCTTTTCCCTTAACATTTTATCACAGGACCATTCCCAGCTCAGCACATCACAAATCATTGATTCTCGATCCTCGTCCATCTAAAATAGCCCATCTCAAAGAAAATCATCATTGTACGGTAGTGTGGCCAACTCAATCCACTAAAGCTGAACACATACGTAGGTGGATATCTAACTATCTCTGTATATTTTTCCATTGTTGTTGATCCTTTATCATTTATTGCATACAGATGGACCTGGAAGACAAGGGGAGGGAAATTAGACGATTCCCTGGATCACATCTATCGGCACCTCTAACATATTACCCACAACGTATGGTGTTGAACTGTTATAGGTCATCTGCGAATGCACCTATAAAACAGATACGGGATGGTGTAAGCCTAATGAAGCAAGTTGTAAAGAGTATTGGGCCTTGTGAATTCACTGAGGATCCATCAGACATATATCATCACTGCTTTTCCAGATGCACAGTAATTAAAGAATCAGTAGACCCTAAATCTCCGCTCCAAGATCTAAGAGATATGATGATATCTTGCATGGAAGAAGTGAAGGATTCCATAAACTGCATAAAGGAACATCATCCGGCACTTGCCGATATGAAATTTAGCCTCGACTCTAAAAGTTTGGAGCCTGTAATCCGGAACATATATTGTGCTTATCAGTGTTATCGATTTGTTTCTCGCATCAGAGGAATAATGCAGACAGAAAATGTGACGGGAAATAGGACTTCAGTACTAGGTGGTTTAAAGATGGGAGGATTGCGAGTCTATGTAAATTATCAATTGCTTGTCTGCGCGTTGGAAGGTACACCTCATAATGCATCACTACTAAATTATGAGCAATGGCTTATGATTTGCGACACCGTAACAGCTCGATTTCTAACTCTTACATGTTGCGAGTTAAACCATAAACGTCAGTTCGATGTTTTACCGACTCCGAGGCTGCTTCGTCAGATCTATAGGTGGGGCGATGAGATGATAAAAGAAGCACGTATGCCCGGTTACGCTGTGATAGGTGAATATGAGTCACTAGTCACAAGCATTTTCGTTAATTTTGCTGGGTCAGATCCACTTGGCTTAGGCACAAACTATGTCGAGGCTGTTATGGACAGTGCTAAAGAGATAGAAGACGAGTATAGAGTGAAATACAGTTGGACAGTCCGGCTTCTAGACATACTGAAGACAGTCCAATCAGTGAACATATTGAGTGAGTTATTTGGGATACGTAAGCACTGGGGTAACCCGATGGTTGATGCTCAAGCTTCCGGAAAAGCTGTCCAGGAAAAGTTAGATGAGGACCTCCAAATCGACCCAGCGGCGCTCCTTGACTTACTGTCCTCCTTTAACAGAATGATTACATTGTCATATATAGCACGACATCATCAGTGGCCAGTATGTCAATTCCTAGATGCTCCAGGCCGGTCGTCGTACCCACTAAAGCAAGCCTGGTCGAACAACAGCATGAGGGTGCCTGAACGGAATATAGCTCACAAGCATACAGATTGGGCTCTACTCAGGTTCGGGTGTAATTGTGTGACAGACACATACGAGAATCAGCTCGCTTTCCTTTCAGACAAATCAGTTAGCTTGCCAGTAGAAGAGCTTGATCATGTATACATCAAAGGACTCAAGACAAACCAACCGGAGGGTCGTTCAACTGGAGAAAGACGGTTAATACTTGAATTCCTTCGTGAAAACCAGCTGTCTATCATGGACATCTTGAAAATTGTAATGAGTGATAGAATGCCAGAATCATGGTTTGCCAATTCAGCAGCTATGAAAGGTACTGAAGTGAAATATCTCAAAGCGAGGATTTTTGCTGTCCTAACCCTCGAGCTCAGACAGTATTTTGCAGTGACAGAGGACATTATAAAGAACCACATCTTCCCATACAATCCACACCAAACGATGACGATGACGGAAACTGAACTGATGGCGAAGCTGAGGGATATTACCAAACAGATGGATGTGGACAAGGTCTGTGACACATTGAATGTCATGCACATTATCGATTTCTCCAAGTGGAATCTTCGGATGAGATATGAGAACACGCATATGATTTTTAGATCTATGGATGACTTCCTGGGTTTTCCAGGATTGATTGAGCAAAGTCATATAATCTTTGAACGAATGACCAATCTAGTTCAAGACCCATACAATCCGCCTGATAATCCTGTTTCAGAAACAAATAGTGATACTATATGGAGGATGCACACCAGAGGATGGGAAGGGCAGAGGCAGAAAGGCTGGACAGTATTAACAAGTGCCTTACTCTCAGATCTTGAACGAATATCGGGTGTCCACAGTGAGATATGTGGTCAAGGCGACAATCAGGTTCTCTTATCTCAATTTCCAATTCCTCAACAATATCGAAATGCCAAAGAGTGGATCAATGCGGAACCTGTTGAGGTGAAAAGGGTATTAGATGATTATTATGAGAAGTTGGAGCTTAAGTGTGCAGGTGTTGGTCTTAAGGTCAAGACAGCAGAATCATGTCGCAGTTTGAATTACTTGAATTACGGAAAGCGTCTGTTCTTTAGAGGTGCAGAGCTGTCTATGACACTAAAGAGAATATCAAAGGCTATGACTGAGTCTAACGACTCATTCCCAACTTCCGAGATACGACTAACAACATCGCAAGGGGCGTCATTTGCCGCAGGATTGTTTAGCCATCCCAGCCCTTGGCCGTACTTTATGGGTCGAATGTGTACCATGATGATACTCTGGGAATCCTATGTGTGCAATCCTCTGACAGGGGAATATGGTTTACGGGTGATTGAGAGTGTCAATCTCAGTTTGTTCAAATTCCTGTCCTATTTGAGTAAAATCCCTACATGTCTTGGAGGACCTGCACAGCAACCATTTACCGCTTTCTTTTGCCGGGGGCATCCAGATCCATTGTGTGAGGAGTTGGTGATGACCTGCCTCAGGGCTAGACAGGGTTGCTTAATTCACCATTCCATCCTAAAGTCAGCGTTAGATGGATATTGGTTTGGAACATCTTCTGAGAATGAAGATCGATCGTCCTTAATTTTAGCACCATATGCCCTCAACGTGAACCGCCCACGTTCTACAAAAACGCCAGTCGCACAGGCAGTACTGCCAGCCCTTATTGAATTTTGCAAGAACAATTCCGTGAGCTCAATTCTATCGTACGACACGGGATATTATGAAGGAGAGCTTTTTGAAGCATTGTCAACTATGACCCCATTCAACCCAATAGTTGCTAATGACATATTTTCTAGGTCAATAGCAGGTCAGCGAGCATCTTTTATATCTGGTCTAAAGAATGCAACATCAATCTGTCGGTTAGTGAATGAGACTGCTGATAATCCTATAATCAGACAAATTGTCTCCCTTGAGAAGTTGCAGCTACATTCATGGGTCATGAACGTTTATCATATGGTCAAAATCCAAGGCCATGTTGTCAACCCAGTGCCTAACCATCATATCCTGGCTCAGCAATTAAGAGAAAGATCATGGGGATGCCAGATCATTGGTGTGACGGTACCTCATCCTATTGAGACATTTGTTCTTGTTGCTGCGTCTGATGATGTATGCAGTCATCACACTCCTACTTCAGTGCCAGAGCATCTTGTACTGGTTAGACATTCGGATCAGCTATTTGCACCGGTTGGTTCTGACAGCAACAAAGTGCAACTTATTAGGTCTCGGACAGGTAGACCATATCTAGGGAGTCATATCGCTGAGGGCCTTACAAGCAAACAGATCGTGTGCAGGAATTCCACTGCATCCTGGGAAGATTCCTGCAGATTGAATATCCTGCGGCATTGGGTAAGTGATGAAGGGGAGCAGTTAAACAATTTGATAGAAGATATAATCAGATCCCGGACCGACGCAAAGCTGTCGTTTCTTGACATGGCCACAGGCAAACCAAGTCGGCTATCTTACTCACACAGAGCAGCATTAATGGCTACAAAGAAGAAGTGCTCAATAACCACAACTTCAAACATGTTTACCAGAATCTATACTTCATCAAACAGGATGGGTAGATACTCAAGTGGGGACCTAAACTTCCATCTGCCTTATGGGCCAGCTTACATAGTTTTCGGATCCTTATTATGCTTGTCCGAAGTTCTGGGTAGTAGGACAGGCTGGAATCAGGAGCGCTTTAGTATCTATCACTGCCACCTAAGAACAGAGGATATCCCAATGGTATATGATGGCTCTCTGTTTTTGCCTGATAGGGAAACTGTTTGCCGCTACAAGGGCACTCCACCAAGCCTGTTGTTTTCTAGAATGAACACTATGGTGTTTGATGACCTGACATCAGGCTACTCTGAGTCTGATTTCTTAAGCCATACAGAAGCAACTCTTCTGGATTGTAAGATAGCTTACGGATCTGTGTTGATAGGTGATTTGTTTGTAAAGGAAATCTCAAGAAGAGAGCTTATGTCATCATTGATCGTCAACTCATATCCACGTCGAACGACTCCGATCAGTGTGGGCGACATCAAAATGACAGGGGTTGTTGGGTTGGTAAAAGCAATCGCCGGAGGAATGTTGTTGGTGTTAGGCTTCGAGCGTGTAATGATAACCAACGTTAACTGCTTAAGGTGTGCTGCAACAGATTTCCTTCAGGGGTTCTCTTCCCAATTTTGGAGCTCCTTCACCACAGCAATGATTCAACAAGATGTGGTTGACAAGCTTGTGTCCATGGCTCTACAAGGGCATGACGATTATGATGGGGCATCGCTGTCCAGCTTATCGGCCATGTTCCAATCGGTAGTTGCAGGGGAGATATGTCATCTAGTGTTCTCCCTAAAGAGATCAATTGAACACCGGAAACTTTCACCTCTGACGATTGTCGCACCAAACTTCTCGGCGTCCAGACATTTGTATGCAAAGTATGCTGAAATTGCAGCATGGATAGTGTGTCAGCTGGCGGGTAAAGCTGATGAGGGGAAAGTGAATGGGAAGCGAATGTCACAGCTTGTCCATCAGTGCAAAACAATACAGGAATGTCTCCTTACTGCAAGGGGAGAACTGCAAAGGCTCTCTGAGGACCTAATGCTGGACATAATACCACAAAAGGTATCCAACATTAAATTGCTCAATACAACAGATCCATGGATTGATCGGTTGAGAAATTCTGTGTTCATTCCTGGAACCCTTATGTCGACACAGTCCGAGGTGATAAGAAACCAGAACCAACTGCCACAACAACATTTGGAAGTTCACTATTTAATTGGGCACAGTGAGATTTTTTCTGAGATGGGAGACTGCAAGTGTCCTGTGGAAATAATCCGCCCTTGTTTAAGAACCGATGGTTTCTTTATCAGAACGGGGTCTCTAACGGTAGACCCATCTTGCATATTGGATCTCCTATCACGCCATGAGCTCACCTACTCCAAGGTTGTGCTGCTAAATGACAGATCCGGGGCTATTGGTCGTGCTATTGCAGAAACTACTGAATGTGAGCAAATATACATATGCCCATGCAAACCGATAACTGAATTTGATCCACACACTGCTGGAACGTATATTCCGCCAAGCTTTATTGGGAGTTCTCTCAGGGATAAATTGATTCATGCTTCATCTGCTGCAATGATTGGCAACCCTCTTCATGATAAACAATCTCAGGTTCAGTTTGAATGTCAGCTATCAGGTATTGAGTGGGATGGACTGGTTGTGTCGCTTCCAAAAGAGCACTCAAAATCTCATACTGCGGACGTGAGAACGTTGATAGAGAATCTGTCTTTGTCTATATGCCACATCAAGACACTTAACTGGGTCGCAATCATCGGGTCTCATAGGTGTCATCACCATCTGAAGTGTCTGCTGACCATGGTTTCACGCGAGTTTGAGCTACTCTCAGTATCAACCCCAGTCTGCACACTACCAGGACAATCTAAGGTGATAATGGTTGGGAAAAGACGCCGCAACATGTCACTGAATATTGGTGATTGGGTGTCGGCTAGGCAGTTCTTGTCGGACGGACGTTTGGCAGATCTTCTACGTCGTGATTATAATCGCAAGCTACCGCAATTAATGAGTGAACCAGAGTCTCAGCAGATTGCATGGTTGGCGCATGTTGCACAAAAAGTGACCACAATAACGAAAGCGTGTGGCATATATCTGAGTGGGTTTGGCGCTATGTATGGAGAAAACCTGTCGATTTCGACCGTGATATGTGATCTGCAGTCCTATCATAGTTACCTTGAGAGAGCAATGGCTCAAGTCCACAAACAGAGGCAAGAGCTGAATGTTGGGCGGCAAAGTGCTCGTAGTGATATCCTCAGTCTGTCAGTTGACCAAAGTCAAGATCAAATGGAAAGGCAGGCCTTTGAGCTTCTTAAATGTGAAATGCTAGAGACACTGCTAAGTCTTCAAGTGGGAGATATAGAATCTGCCATACAGGTTGTTGAAAGCATGATCAGATCTAAGTTCACTACAACAGTCGTTGGCACCACATATGAGTTCGAGTTTCAGACAAGTTCATTCTATGAAAATTGCTCGTTTCCACTGTTTTGCATTCTAGGGCATCTTTGGAAATTTGGGCAAATCTCCACAAAGAAGGAAAGCTGGCAGAACATTCATGTGTATCACCATCTTGCCGTCAGCCACAAGCAATTTGAGTTCCCTATAGTTCTACCTGCGGATTCTCCTTTGGTTCCTAAGGAAGATGTCACATACATGTGGAAATCACGAGCCAAATTAATGTCCATTTTGATGATCAATGTAATTTGTGGAGGAGAGGTCGTGGTCTCAAACAAGCTCAAAGCTATATCGTCATTATTACAAGAGCATAGTAACAATATGAGTTTGGCCATTCCCCTTAGTTCCCTTGATATCTCAACTCCATTGCTGATTTGGGTTGAAGAGAAGGATGATTTTGCCCTACTCGAAGAACAAGTAAATAATCATGTGGTATCTGGGGGTGGTGTTTATGTTGTAGCAACACACGATCTGATAGGGGTCTTGACTTTAATGTATGAGGTTGAAGGGTTTCGCGTTCCATGGACCGGGCTGACACCAGCATTTGTGATGGTGAGAATTCAATCGAGGCGTAACCCCCTACTAAAGATGGAGGAAATGAGGTATATAAACCTTTCAACCACAATCAATTCAATTTATCAGCAACCATCGTCCACCGGATGCAGATGCTACGACTGTGTGATGGAGCACTTCCTGATAAACAAGACTGATGTCAATCTGGAGTCTTTGGAGTATGTTTGTACACCACAAGGGATGGAGGATTTATGTGATACATTTCATCTATTTTAAATTGTTTATGCATACAATTAAGAAGTTTTTGGTTTTTTGTTCCAGTTTTTAGGTCTTAGACCATAATGAAATAGTTAACAACTTCTCACTATCTAAACG
>Seq12 [organism= Brassica lispi-like virus 1] genomic sequence
AGGACTTTGCGGTTCTTGTTCACGACATTGACCATGTGCCGCGGCCATGTATCTTTGCCTAAAAAAGCCTAAGTTAAAAACTTAAAATTTCCTTAAGTAGCAACCAATTTTATCTTCATAGATACAAATCATTAAGCAGAATGGCAAATCTTGATGAGCGAGACATGTTGGATGGTGATTATGTGTATATGAAACGTCGTTATGAGATGAGGGAAAATAGAGAGAACGCACATGGTAACACTGCTGAAGGTGGTAACCATGAAATTGTACAAGGCCCCCCTAAGAAGAGAAGGTTTACAGGTGATGTCCATAGCATAACTGCCCTCAGCTCACTGAAACCGTCTGGTGTTGAGGTTGTCCCTGCTGATCCTCCAATCAACCGTCATCTTGAGGTTTGGGCTGGAGAGTCTGGTGTTGATGGAACAAACCATTACAAGGCATTTGAAGTGAATCTCTACCTGGCTCGGACCCACACTACTGACTCACATCAGAAGTGTGCCTACTTTGCTGCTGCTCTGTGCAACTTGATGCCATCTCTAAGCCCTGAGATATTATCGGCAGCTAAGCAGCTTGGGAATGCAAGCCGTGTGAAGATGATACCAAGGGATATTGATGACCTCGTAGAGAGTTATCCTGAAATCAACCCTGACAAGTGTATTGATGCGTCTGAGGCTGCTGTTATGTGGGGCCTGTTGGTCTTTATGTTGTACAAGAACCCAAGTGGTGTTAATTTTGATGAATATTGCCGACGTCGTGTGAGGGCTATGATTAATGTAGGTGGTGTTCTGGAGACAGACAGCCTCACGGTCTTCCCAAGTGTAATTGATGCTCAGAATTTTAGGAAGACATATGGTCAAAACTATGCACTCAGAAAGCTGGTTCTTCTTAGCATACTGGAGATGAAGAATACTCATGGACCCTTGTCACAAGTAGGGAACTATATCAAGTCCATTCTTCAATGGACTGATCTTTCAGGGTATGCTTTTGTATTCCAGACCCTAGTTCTCACCTGTTCTCCTGTTCTGGAGCATCCTGATCTTCTTTTAGAGGTGAGGCATTACGCACATGCCACACAAACACTCCTCACTGCTCGAGAGCCATGCTACTACAAGATATTAGAAGATCCTTCTACTTATACCATCTTTGAGAGGCAGAAGTTCCCGACCCTGATAGCCTTAGCAAGAGAGCTCAAGGCCAGGACATCAGCCACTGTTGCCCAGTTTGTAACTACTGCTGGAGGCGCTAATGAGTTCATTGCAAAGCTGCTGAAGTACCATGACAGTTTCAGAACTTCAACTGTTCATCGTGGGATAACAGATGACATCCGCTTTTTGCAGGAAGATCAGGAGGAAGAATGATCAAGATTTCCATGACTCTTTTTTAAGCTATGCTGTTAGACGTTGATGATTGTTACATTTTAAATCCTTTTGTTTGTTGTTTTTGTTTTGTTTTTATTATTCCCTTTATTTAGGATAACATGCTATTGAGGGGGTGGAAGGGGGGAATTTTTTGTTTGATTTTTCCTGCATTAGCAGTTGATGATGAATTTAAATCGGAATTTGGCTAATTTTAACAATGCTTGTTTACTATCACGAATATTCAGAGATATCACTGTAGGATCGTTAAAATGATTTATTGCGTCTAACATCGTCTATTTTGCTGGACTGACACGCAACAGAAATAACTGTCACTGTTTATTTCTTACTGTTTCCTCATTTAGTATGGTCTCTAACAATACTATAAAAAAGAGAAAACTTAATTCAGAGTTGGTAAACAGAACATCAATTCATCTCAATCAAGCTATTGATATGTCGCAAGTGCTTAGAAGGTTGGCTGATAAGACAGAAATCTTGTTCAGTCGCCAAGAGATAACAGTTACGGACTATGCATTCCTTAAGAGTGTTCTTAATGAAACAGATATGGTTAAAAACCTGGTTGATCCAAATGCTCAAATAAAGACTGTTGTTATCTCATCTGACCATTTTGCAATTAGCATAGTTAGCCAAGTTAAACACTGTCTCCCTTCCAATGTCTACTTGCTTGAAATACCAGTCTTATGCTCAGGTCCTGTTGATATAGTTGAAACAGCTAAGATTTCAGTTGATAAGTTCTCAGTCCTATTCAAAAGGATCCTCTCAGGTATACTGCCTTCATTTCCCAACATCATCGGGCTGACTGCTGGAGTGATGTTACGAGGGGGTAATTTCCCTGGATCCTACACTTGGAAGTTGAAGGACTTTGGCTTAGAAGTTCCTTCAAATGGTGAGAAAATTCTTGTTATAAGTTCAATTTTCACCACCAGCAACCCATTGTTCGGGCGAGCTATTACTGGTGTAATAGATGTGCCTCATGAGTTGGTCAAAGGAACCCTGCTTGAAGCTGTATCTTCTCTAACAAAGTGGTTCAGAATGAAAACAACAGGCGAAATAGTTCTTAAATCGTGTATGTCAAAGTTGTTGCAGTTTGATTATAATGGAAAATCGACTGTGCCAGTTGAAGTCCGAGAGGAGGAGATCAAAATGAGGACGACCCAATCACCTTGAGACGTTATATATATCTCTCTATATATATATATATATATATATATATATATATATATATATCTAAGTAAGCGAGTGAAAGATTCTAGACTTTTGCTTTTCTTCTTTTCTTTCGCGCATCTACTTGTTTATCTTTTGTTTGTTCTAGTCATGCCCTTTCAGAAGGATCTGAAAGTAATCAGATCGTGTAAATAACGTAATAATAATAAGCTTTTATTTTAAATAAATAAATCTGTTGATAAATGGGACTCTTGCTCTCAGTGTGATCTACACTATAGAATGTCATTATAATAATACCAGTTAATCTATCAAAGTTCATGAGTAGTTTATACGAACATAACCACTTTCTTAGCCAGTCAAGTAGTTGATTCACTTTAAAAAAGCAAGCTATAAAAAAGAGAAAGAGACAAAACTCAAATCTCGTTATTCAAGTTCAAAATCACAATGTCAACAAGAGGAAAGACTACCAAAAGCACTCAGAAACTCAGAAATCTCGCGAAGGGAGTAGAGCATAGTCAAGCTATGGAAGCTGAGGCATATGACTTAATGGAGAGTCAGATGGTGGAAGAGCAAGAAGGAAGCCTAGCACAAGGGGGGACACAGATGGAGCTGAGCAAGGATGTTTTGGCTCAGGGCCTTAGTTTCTTACAGAATAATAAGATGAAAAGTGTGGTGGTTCCACAAGGTCAGCAAGCCACTGCGACATTGACTCCAATAAAGGAGGGGAATGAGCAAGAGAGTGGTGATCAAGAATCAGAGAAGTCAATCACATCCCATATCTCTGGAGAGGAGAGTTACGTTGTACCAAAAGGTATGCCAGGGGAAGGACTGGAAGTGAGAAGCTACAGGATGAGTGACGTAGATGTCGTATCTGAGAATCTTGATCTTATCCCATTGAAGGACATTTTTGACCTTACAACATTGGGTCTTAGGAGAATCAAATCCTCCTTTGGGCCGATCAAGGTGGCTCCTTATCTCCAGCTGCTATTGCATGCTGCGGCTCTGTACTATCGCGATATAAAGCCTGCAGGCTATGACCGGAAGACCATAGAGGCGATTCACTATTCTACAGTGTCTGCTGGGACACGAGCTAGAATCGAGAGCAGTGAAGAGTCTCAGAGGCTTTATGATTTCTTATTGAAGGAAGAGATGCTGTACTGGGCGTTTGCTATCCACGACTTTGTCTTTGACCCAAAAGTCAGAGAAGAGGTTGATGTTCTCTCTAAGGTTAAAGAGAGTTCTGTCATCAGTGAGCTGTCAAACCTTGAAGCCAACTACAGAGATGCCTACAAGGTCTATAGCATTATGCATGCAATCATAACCGAAGGACAATCTGTGGTGCTACCGATACCTCAGATCTTGATCTCTAGCAGTATCATGAAGAATTATGTCAACTCAATTGGTAGAGGGAACAAGTATGCTTCTGAACTCACAGCGTCCATACCTGTCCGCAGCTCGACAGTCGCTCAGACCACACCGGGTTCAGCAGGGAGATGGTTGCAGAGCAAGGCTCGTGGTAAGCGTCATCTGTCTCAGGATGAAGAAGATGAGGAAGATGAAGAGAGCCATACTGAGAAGAAGTCAAGGAAGGACGACGAGGAGTCTGAAGAAGATAAGGAGTATAACATTGAGACCCGTCCCAGGGATATGGATACATTTGCGACCTATGTGGAGATGTATGATGCTATGGAGAAGAGGATTGAGAAGCTAGAAGCAGAAAACACTTCTCTCACAGCTGAAGTAATTGCTCTTAAAGCTTTGATCAAAGATCTTCAACAGAGTCTAACAAATGTCATAGCTCGTTCTTCTAGGGACGCAATGTCGGAATCCACTGATATCAACAAGGTATTCCTAAAGGGTGACAGCGCTATGCGTCCTTTTCCGCCAGGTAAGGAGCGGTCACATACTGGAGCTGGGGCAAAGAAGGTGAGTAAGAGTGTATCTGAGGAATCAGTCAGGCTAAACAAGGAGCTGCTCAACTTCAAGAAGAGTGCAGCGAAGCAGCTTATGAAGGAGATCAACAAGTTCTTCATGAATGTTGAAGGCAAAGCACGAGTCAGCAATGTGGATGACCTGCTCATCTTGGCAGTGCGCACAAGGGTCATGATAGCTCTCAAGCGTTACCAAAGTGGAAACTAGGATTATTCACCAGCTATCTTATTTTATGCTAAAACTATCTATCTTATTATCTATGTTACAGTCTGTTTCTCTAAACCAGATTTTATTTTAGTTTCTCGTATGTGTGTGCTTTTTAGGATATTTCCTTTATTTTGTTAACACTCGAATGTTGCTTGCTATGATAAACTTATGCAGTATTTTATTTTATAATGTGATCTGGACTTGGTATGTTCATTTGACTTTCATTATATTCAAGCTATAAAAAAGAGAAAGAGAAGAACAAATAAAAGCTAAGCCAATCAACTTCACATGTTCTCTCATCTAGAAGTTGTTAAGAGATGTATCTTGCTCCACCTGTAGAATCTGATCCTTCACAGAACTCAACTATCTCTACTCACTAACAGCAATCTCTTCTGAAAGACTGATCTGTAGGTCCCTTGTGAACTTCTAAAAGATGATTTCTGTAAGCAATCCAGCTAAGTTGATCTCACCTTGTTGATTACACTCTTACAGATAAGCACCTACAGTTAACTCTCAAGTTGCCGTACACCTGGAGTATCTTTTCTATTAGCACCTGACTGCGGTAAAGAGTCTCGTACACTTGTATTCATAAACGCGATTATATTATATCTTCTACATACTGTTAACAACAATCTTCTATAAAGGTATTAAATACAATATGAGGATCATGTTAGCTTTTTACATTAGATACAGGCTGACATCATGGAGTTCGAAGATGATGATCTGATATTCGGTGGAATAGAGTATAAACCCATCAGGCGATTTCCTAATTTTCATCACAGTGCTCCCTTGGTGTACTATCCTCAGCGCCATATAGTGAACCTGTACAATGGAATAAACTCAGTCAAAGAGATCCCATTGTTCACCAAAGTGCTGGGCATGATAGAGAGGATAAACAAGAAGCGATTAACTAAATTGTTACTGTCAGATGACCCGAGTGTATTCTACAGTCGGATTCTTACTGAGTCATGTCACACCATGGTGGTCAAGAAAGAAACCCCTGATTTCAGAACATTTCTTAACACATTAAACATATGTCAGAAAGAGATAGTCACGGATTTGCGATCCATTGGACGCCATCATCCAGGGGTTAAGGAGATAGATCAGGTGCTTGCTCTATCTCCAAACAATATAGAATCACTCGCTGACAGTCTATCTGGGTGTTTCATCCTTTATCGTCAGTTAACAAGGAAGCGAAATTCTATACAATTATCCCATGTCAAGGGCACCAATCACACAGTGGGAGAACAATACGAGCTATGTGGTTTTGAGGTGTATACACTCAATGAGCTGCTTCTTATTGTGGACAAATTGAGTGCGAACCAAGCTTACATCCTGAATTACGACCAGTTTTTAATGATGGTCGACACAATCTCATGCCGATTTATGACGAGGATAGCATGCTCCCTCAATGACATTATGAAACTGGATGACCTTCCGTCAGACGCTCTTCTGAAAGAGTTATATAGCTGGGGTGATAGGGTGATAACAAGCTGTGGAGTTAATGGTTACGCGGTCATAGGAGAGTTTGAGTCTATAGCAACAAATGCGTTTGTCAACTTCCCTGGTTCTGATCCTCTGGGGTTGGGTGTTCCCTACTTTGAAGCAGTATTGGAGACTGCAAAAGAAATCGAAGGTGAATGGAATATCCCTATGGCATACACAACAGATCTCATCCACCTTCTCTCGACAGTGGGATCTCCAAATCAGCTCAGTGAGCTCTTTGGACTGAGGAAACATTGGGGGAACCCCATGGTGGATGCGAGAGCATCTGGACAGGCTGTGCAAGATAAAGTTAAAGAGGATCTACCTATCAACGGAGATGCATTGGTTCGACTGCATGCCTCGTTCAATCGATTGATAGTTTTAGAGTTTATTAAGCAACATGGGAAATGGCCGGAGTGTCTTGTTCCAGATTCAGCCTCAGAAACAGTACTTTACAAGTGCTGGAAAGAAAAGATAAACAGGATCTCTGAATCATCTTTCGGTCATCATCATGAGCATTGGGCATTGTTAAAATTTCTTCCTAATTGTGTCCTAGACACATACAAAGATCAGATGAGCTTTTTGAATGATAAATCAGTTAGTCTCTATCGTCCGAATCTTATTGCGAGTTTTGTCCAAGCTCTTGTTCCCGAGGATCTGAAGAAGAAGAATCCAGAGGAGAATAGGAGGATAATGCTAGAATTTTTAAGACGAGATCATATGACAGTTATGGACATCTTTAAAACTGTCATGAGTGATGAAGTTCCTTTTGATTGGCTTTGCAACTTAGCGGCAATGAAAGGCTCTGAGATGAAGCATCATAAAGCAAGGATATTTGCTGTTCTTACCTTTGAACTGCGTCAGTACTTTGCTTTGTCAGAAGAATTGATCAAAGAACACATCTTCAAATATAATCCGCACCAGACTATGACCATGAGTGAGATTGATTTGCTTGGCCGTCTGAAGGGGCTGACTGCCCAACTCCAGTTAGATGGCAAAGAGAGCTACTTGAGTGTCATCCATATTATTGACTTTTCGAAGTGGAATCTGCGTATGAAGTATGAAAACACATGCTCTGTATTCAAGAGTATAGATGACTTCTTAGGGACACCTGGTCTAATTGAGATGACCCACAAGCTATTTGAGCGACTTCTGAACGTCGTACAAGACTCTTTCAATCCTCCTGATAAGGACTTGGAACTTGTTCAGTCGTCCACAGTCTGGAAAGACCACACTGGAGGCTGGGAGGGGCAGAGGCAAAAAGGTTGGACTGTTGTTACTAGTGCACTTCTGTCATATGTTGAACATGTCACCGGGGTACGTAGTGAGATCTGTGGTCAAGGGGACAATCAGATCCTCCTGTCAAGATTCGAAGTGCCTGCTCATTTTCTCTCTGCTCAAGAATGGGTTCTTAATGATCCAGAAGGGGTGCGGGCTATTCTGGACAATTTCTATAGAGTCTTAGAAGATGAATGCACAAAAGTTGGGTTGAAAGTGAAAAGTGCGGAATCATGTAGAAGTCTCTGCTATCTCAACTATGGAAAAAGACTCTATTTCAATGGCGTTGAGTTGTCCATGACATTGAAACGAATCTCTCGGATGGTAACAGAACCTAACGATACATATCCCACCACTGAGAATCGACTCAAGACACTTGAGGGTTCGATCTATGCTGCTAATCTATATGGTCATCCTAGTATCCTCTCATACTTTATGAGTAGAGTTGGCGTTTGCTTGGCACTGAATGAAGCCTTCGAATACAATCCTCTTATAGGAGAGCAAGCGATGTCAATTTTTGAGAGCAGCAACCTTCAGTTTAGTAGCTCTTTCTTGTCGACAATAATGAAGATTCCTTCATCTTTGGGTGGCCCTCCTCAACAGCCTCTATCCGCCTACATGTGCCGTGGTCACCCTGACCCACTATGTACTGATCTAGTGATGGTCACTTTGAGAGCTCGCTTTGGAGACATGACAAGCAAGAAGCTATTGAAGAATGTTCTAGACCCTGACTATTTCCGAGAAGATGTGACAGATAGGTCAGCTCTTATAGCATCACCATATTCATTGAATCTGTCTGTTCCTCTGTCAGCAAAGAAACCTTTAGAGCAGAAAGTTAAAGATGCGGTGTCTTCATACTGCCGGAACCAAACAATAAAGCCTCTGTTCAACGCGGATATGGATATGTATTCTAGAAAACTAATACTCCTGTTGAGTAGTATGTCTCCCTTTAACCCTCTAGTAGCAAATGATATCTTCTCTCGAACAGCACCAGGGAGACGCCAGACTTTCCTTTCAGGGATCTCAAACTCATCAAGTCTCAGTAGACTGGTGAAGGAGAGCTCATACAGCCCGGTGATATCTGAGGTATGTGCTCTTGAGGTGAAACAGTTGTCTTATTGGGTGCTCATGTGGCAAGAGATCAATGATGTAGCAGACGTGAGTGGACTTGAGATTGATAAACATCATGAGATTGCTCAGAAGCTTAGAGATACATCATGGAGGGTCACTATTGACGGGGTAACAGTTCCGCACCCACTTGAGATGTTCTCCTTAAGTGAAGCTCCTTCAGACATTTGCTCCGAATTCTGTCAAGGTTGCCAACCTGAACATATTGTCATAGTTCAGCACAATGAAGACCTGGTTTCTCTTAATAGTGGTGTCAACAAGGATACAGTGGTTACACGCTCTTCAAGCTGCTCTCCCTACCTCGGGAATGCGATAAATGAAGGTTTGACACAGTCTGATATCAAGTGCATAACTCCCTCGACTGCATGGTTAGATGTAGTGAGATTGAATGTGATCAAAAAATGGGTTTGTGATGAGGGCTCCTGTTTTGAAGACTTGATCAACCATATAATCAGTACACGGACAGATCTCCACCAGGAGTGGGTTGACAGAGCTACTGGAAAACCAAGCAGGCTATCCTACAATCATAGAGCGGCTCTTATGGGGACAGTAAGATCTTGTGCTCCAAGCACAACAACCAACATTTACACGAGATGTTACCTGTCTTCCAATCGTATGGGTGAATATTCTCACGGAGATGTAAACTATCATCTGGCTTTTGGACCGTCATTCTTGATAGCTCAAGCTTTGATCAGTCTTAAACTCACAATCAGTGATGAACCTTCTTCACGAGATCCTACAGGAAGGAAGATTTACCACTTCCATCTAACCAGTTCGAATGTTCCTGCTGTGTATGATGGCAAGCTGAGCTTAAAAGAGAGTCCTTTGTTACTTGCACCAATAATACCAGAGATATTAATGTGCAGAGCCAGTGAGGTGGAGTTTGATACAGATGTAGGATCAGTTACGAATTCAATCTGGTCAAACACGACTAGCCTTGGCCCGAATGTTTATAGAGTGCTGTACTCCACACAACTGGTTGTGAGCAACTTTATTGCTGAAGTCACCCATAAAGAGCTCTACTCTGTTGATACTCTAGCCAATTATCCACCTAGGCAGGTGCCGGTGACTATCGGTGATATTGGTCTTGTAGGTATAGAGAATTTCTGTGAAGCCATAGCAGGCCAATGCTTACTATTAATGCCACTCGATGATTTGGCAGAGTATGATAAATGCCTAATCATACAAAAGGCGTTTACATTCTTAAACTCTTTCTCGTTGAGTTTTTGGGCTACCTTCAGTTCGGCACTATCAGCAGTGAAGCATATTGAAGAGCTTGTCAAATATTGTGGTGGGTATTCTGTACATGGCTTGACACAGCAGAACATGAGAGTGATGAAACTGCTTAAAATAGCTGCTGCTATAAAGGTTTATGAGCTCTGGGACGATTTGAGAAAGGCAGTCTGGCAGAACAAACTTAACACTAGACTGTTGATTGCAGCACCAAATCTGAGTGCATTACGACCTATGTTGGCAAGATTCTGTGAATTATGCGTTATTGCACTTCACAGAGAATCATTGGTGGATAAGGCTACAGCAATGAGACATGGCAGGAGTTTGGTTTCCAAGATGCATACAGGTTCAGATGAGAATCTACGTATAACTTTCCTATTCTGTCAGCAATCATTTAGACAAGTCTCTAGGCAGATTCTATTATTCAGCAGCAGGGCTATGCCTCATCCAAAGATCTTCAGCCTCCATAATCCGTGGGTAGATTATCTAAGAGGATTGCCTCTTGAGCCCCTCGATTCTGTCTCTCCAGCTTATATTGCCAGAACTTCTTTACCCCAGTCCTTCTTTTTTCAGAAAAACTATGTCAATCCCTCTGTTACTACATGGGTTGAACTCGCAAGCTGCACATGCAATCGAACACTCTCTGTTGCAAACCTCCAGTGGCAAACCTATTTCCTACCCTGTGGCCTGTTGGGAAAATCTTACTATTGCACTCTTGATTGCCTACTGTCGTTTGACATTCAACTAGAGAGAATTGCAGTGATTGGGTCAAAATCAGGGACAGATGCAGCAGCTATCTCACTCCTGGAGAGTAACAAGCTCATATACGTTGCGTGTCATCAATCATTGTCAAAATTTTCCCCTCATGCCGCAGCTACCTACATCCCTCCAGCTTTCTTAAATGACGGGGACCAATCCAAGCTGGTTAAGAGCGCTTCTGCTGCACTTACTTCTACAGATCTTGAATCCGCTGTCACTGTTTGTAATTTAAGTCAGCACCTTCTAGAACATGAGATGACAGGTATTGTGGTCGACCTATCCTGTCTTGATGAGTGGAAATCTGATAACTTGGCAATGGTGGTGAATGTTATGAGCCTATGTGAGAAGCTGCACTCAGTTGAGTGGCTCCTAATAAAGATCAAGTTCATCTGCCCTCATTCTATGCACCAGACCCTGAGTTGCCTTGCCTGTATGTTCACAAACATTGATGTGTGCTACAGTTATTTGAGCTCGTACCGTGGTGTCACACTTTCTGTTATGAGTACGAAGAGGAAAACTACAGAGTCCCATCAGGTACTAGACGGGAGAGTGGCGGCCCATTTGGATGACAGTCAGCTTTGGATCAATTTCAAGAATGCCATTACTGACCTTGATACCCCTATATGCTTCTTGGCTCCCCAACACGAAATCCTTAGCCGAGCAAGGACATGTGGGGTTCTGCAGAATAGCTTCCGAGCTTCATGTATGAATTATCTTCCTGGATGGGGAATGACTTATCCAAGTCTCCCTACTAGAGCGAAAGTCATCCAGGATCTTCTAAAGATAAGGGAAGGTTACAGAAGCTCTATGTTAAGGTTAGTAAGGATGTCATTTCGTATTTCGGAGGGTTTGAGAATGATGCGATCAGGTGTGATGGAGCGCTCTGGACCATCCTTATCGGATCAGAATTACGAATACGGTGTTGAATTACTCAAAGCGGAGTTGATGATCGGGGCACTTCAAATCGAAGATGACACCTTCTCTTCTCTGAGAGACTATATTCTTACTTTCTTGGCAAGATCACACACAGTCCATGTAGGACAAAGCTCTTTGCTATTTACTCTTCCTCAAAACACCTTCATACAGAAACACTCGCGTTTCCTCTTTGATATAGTAGGACAGTTAAGAGGTCACAAGCCCTTGTTGACCAACGCGATAGGACGAAGGTTGTATCACAGTGAAAGCTTGGAGAATATTCATCATGTCATGCAGTTTCCAGATATTTTGAACCTCCAGCTAACATCATCCCCTCAAAGGTCAGACAATCTGTGGAGATGGGACAGGAGGGCTTTCGTCTTGGGAATGTTCTTGTTGCGATGGAAGATTAACTGCACACGTATACTCCTACTAGGGCAATTAGCATGTGTTTTCTCTACTGAAGATCTGAAGATGCTAAAGATAGACTTTGTAACAGTGGACGAGGAATCTCAAACCGCCGATAGTCTCAACTTGATCTGGGTTACAAGAAAAGATGATCTGCAGGAAGTAATAATCTATGAAAAGTGTGCACTCATCATAGAGTCAAACAGATATACAGAGTTATCATCTTATGCAGATATCTCTTGGTGTTGCGCCCTGCCATGGACAGGTGTTAGGCCATCTTTGATAATAGCAGTTACAAGCCGTTTAAATCGGAAGCAGGAAGAGAGTCTCAGGCCAGAGACAGCCGCACTGGGAGTAAGACTATCTTGTTCCGGCCTCCCTCTCATTGGATGTCAATGCTACTCCTGCTCTGTTGAGGTGGAAATGAGAAAGGTATTTGGTTTCTCCAGTGCACAAGTGACTAAGGTTTGTTCGTTAGATAAAGATGACAGTGTGTTCAAGAAGAATCATAGGCGTAATGGTCATCTGTTTTGAATCTATTTTTAATCAGTCTTTAAAACTCTTTGTGTACAATAATCATCACTTGACTTGTAGTTTTGTCGTGAACCAGCTTCTTTATAAAATACACTCA
>Seq13 [organism= Brassica lispi-like virus 2_nap] genomic sequence
AGGACCAATCCGTTCTTGTTCAATACGTTTATTGTGTGAAAGCAATAAGAACATCTAACCAATATAACCTCATTTATCTTTTCATTTATAGCTACAATTACTGATTCAGCGTCAATTCTAGGATTCTTTTTCCTTAATAAATCTTAAGCAACCACAGTTAACTAAATTTTTGATCGTCCGTGATCGTTGTAGATTAAGTTCACCGTATCTGTGGTTATTTATCAAGAAGTATGGAAAATTTGGAAGCAGAGGACCAAGACATCCAGTTCCTACAAGAACGAAGGAATCTGAGACTGAACAAGAGGGCCAACCCAGTAGGGGAACAAGTTGCTGGAGATGCTCTTGAGGTTCAAACCAAAAGGAGAAGGACTGGAGCGGAATTTGACCGTGTGACTGCTCCAGGAAGTCTGAAGTCTTTGGGAATTGTAGCAGTGCCGTCACTACCCCCTGTGAATCGTCATGTGGAGCTCTGGCATGGTACTGAAGCTGGTGGAGGAAACAGTTACTACAAGGCTTTTGAGATTAACCTTGCCCTTGCAAAAGGTGATGAAGCAAATGAATATGAGCGCTGTGCTTATTATGCCGGAGCCTTAGCATGTATTATCCCCTCACTTAATGATACTGTCTACAAGGCGTGCACGCTCATGGGTTGTGCTGTTGACTGGAGGCTGGTTCCTCGGGATCTTCCTGAGATTGCTCATCTAGGACTGAACGAGATGTCTAAGACGATCGATGCGTCCCAAGCTGCGGTTATGTGGGCTCTTATAGTGTTTATGCTATATAAGAACCCAACTGCTGTCAATTTTGAGGACTTTTGTCGCAAACGAATGAGGGCTATGATCAATGTGGGAGGAGTTTTGAACACAGATGAACTTGAGGTTTTTAGGGATCTTGAAGACGCTCAAAACTTTAGGAAGACCTTTGGCCAAAACCACATCTTGAGGAGGGAAGTCCTGCGATGTGTTTTGACCTTAGGGAACGCTTATGGACCTCTCTCTCAAGTTGGACACTATATCAGATCGATCCTACAATGGACTGATTTGGCAGGCTACTACTTTGTGTTCCAGACATTGGTAATGACAAATTCTCCTCTCCTTGAACATCCGGATCTGGTGAGCGAAGTGAGGCAGTACACACTTGCTACAAAAGAGCTGGCGAAGGTTGATATCCCTGCTTACTATCGAATCTTGGAAGACCCAGCTAATTACTCTAACTTTGAGCGTCAGAAGTTCCCCACCTTGATTGCTGTTGCTAGAGAGTTGAAAACGAAAACCACCAAGACTGCTTCTCAATTTGTCACAACGGCAAGCAACGCGGATGCGTACATCTCCAAGCTTGTTACGATCCATAACAACATGAGGATTCCTATCCTTAATGCCAGACATGAGAGAGACGTTCATTTGCTCACTCAGGAGGGTTACCGTGACTATGAGGAGTAAAAGAGCTAGAAGCATAAAACGGATCGATGAAAGTGTGGTGCGTCCTTTGTTTTTATCTGGGTTAGTATTTGACGGCAGTAAGCATGATTTCAACAACTGTGATCTCCTTAGAGATCACAGTTTTTTGTTGGTGGTTATGCTGTAGTTTCTTTAGTTTGGTTCTTGCGGCTAAGTTATGTTCAATTTTTATCTACTATAATCCATTTTGTCTCGTTGGTGTTGTTTTCTCCTCTCGGCTTATGAAATGATTGTCATCAATCAACCTTTTCACTCTCTGTTTGTTTTTGGTATGTTTACATTAAAAAAGTGAACCTATGAACAGTATATGCAAAAAACAACGGTGTAGACATGAGCAATATTGTTAAAGTGGTCAGAGACCAAATCGAACGTTTGTTGGTCAGGAAAGAGATCACTCTACTTGAGTATTCTTTTTCTTTGAATTTACTTTCTAAAACAAAGCTCATTCAAGATCTTTACAATTCTAAGGGAGGCATAAAGACCCTTATTGTGACCCATCATATCAAAGTAGTGAATCTAATGGCAGTTATAGAAGTCAAGTTGCCTCGTACTACCAAATTTCTATCCCTGCCCTTTCCTACACCTGCAGCGCTCAGTACAGGGGACACCGCTCAAGGAGTGGCAGATGGTTTCTCTGTGCTGCTAAATAAGATCATGGAAGGCCTGCTTCCATCTTTCCCTGAAGTGGTAGGTTTGTCTATTGGTGTGCAATACGAAGAGAGCCTGTTTCCAGGAGCCTTGATCTGGTTGCTAAATGAATCTGATATGGTCCCTACAGTGGATTCTCGTTTGTCTATATGGCTTGGTGCATCTAAATTGAGCTCTGACAGTTCCTCTCCGAAACTTTACTCTAGCTCATTTCTTATCCCAGAAGGTGCAAAGAAACAAACTCTCGCAAAGACTACAGACAACATCGTTGAATGGTTGACTGCTGAACAAGGTTCTGTTGTCTTCATGGCTTGTGCCGCACATGTGCTAGGCTTTGAAGTTACCACAATCCCGACAACTAGGATTGTCAACACTGAGGATGGGGGACCTTTGAAGCGCCAAAGGATCAATAAGTGAAGTTGGCAAGATCGGAGCTTTATGTGCTCTCACTTCTCTAAATATATATATATATATCTATATATAATCCTATGTGTGTCTAAATAACTGGATAGATCTATTTAGATCTGAATAAAACTTAGTAAGGACTCGTGTTGTTTAGCCCCATTAGACAATGATGAATGTAACCACGTGCTCTATCTTTCCTACTATGTCTTTATGGTATGTGTGTTAGTTACATTAAAAAAGTGAACTCTAAATAAAAACTTCTAAGAAACCACCTATAATATTCACAATGGCACCTAAGAGCACTCGTGTAACTAAAGCTGCAGCGATCAAAGCCAATCTTTCTTCAAAAGCTGCGGAAGCCGATGTGGAGAATGCCCTACATGAACTGGATAATGCTCTACTGGAGACAATGGAGAAGAAGGACACTGGAGCGTCTGGCTCAGTTGAAGTCACCAAAGACGCTCTCCAGCTTGCTCTTGCTACTAACCTAAAAAGCTCGAATATTGGCGCTAAACAAACACCTGAGGATGAACAAGAGACATCTGTATTTAGCAAGACGGACACTACTCTTCTAGATCAAAACCAAGATGAACCCGATATAGAATCCAGCAAAGCCCTTTCTCACTCGGATGGAGAAGACAGCAAAACTGAGGAAGAAGAGGAAGGTGAGAAATACACTGTTCCTGAAGGGCTGCCAGGAACAGGAACAATTGTGACCAGCTGGAAGGCAAGTGATCTTGATGTTATCAAGAACAACATTGGCTTGATAAAAATCAAACGTATTGGTGAACTTATCAAGCTTGGTGATAGGGTGGTCAAGACGCCTTTTGGAGATCGGGAGCTCTCACCTTATAGTCAGCTCATGATCAGAACCGCTTCTATCTACTACAATGATATCAAGAAGGTGGGTTTCTCTGCGGATGCAATCCGTGCCATCCACTATGCCACTGTCACTGATAACATGCGTCTCAAGATGATCGAAGAGAATAGGTCTCGCCCATTGAAGGAGTTTCTTGAAAGAGAGGAGCTTCGGTACTTCGCGTTTGTGCTTCAAGGTATGTTGATTGAAGAAGAGCATTTCAATGCAGTGGACATCTTCTCTGTGATCTCTGAGGGAGAAATGAAGAGCAGGTTGACTTCTCTCGAGACTTCTTACAAGGATGCTTATCATATCTACAGCATCATCTCTGAGATAGTAGACAAAGGTGTTAATGTGGCGATGCCAGTCCCTCCTTTTTTGAAGGCAAGTTCAGCACTTCTCTCTTATGTTGATGCTGTTGCTGTTGGAAAAAAGATGGCTGAAGAGATCACGTTTAATGTCCCTAAGAGGATCCGGAGCAATATCCCCACTAGCGATGTCCAGGTGCCTTCTAAGAAATCAGAGAAACGAGTAAGAATGGAGAAGGCAAGCTCAGCTGAAGAGCCTCTCTCAAAGAAGTCCAGGTCCACCATAGCCTCTGGTAGTACTCCTACTATTCAGGACTCTGTTCCTGTCAGAGACACTACTAATTTCGAAGACTTTACTGAACTCATTTCTCACTTTGAGAAAAAGCTTGAAGATGTGATTGACCAACAGAAAAAAGAAGCCAAGATTGCTGCAGATCATAGAGAGAGCGTCAACAAGAAACTAGTGGATATGAGCCGATCCATTCGTTCACTGGTAGTTGAAAAGTCTGAGGCCGCGCTAGCCGGTACTGTCAATGTCAACAAGACTTTCAAGGCTGCAGGTTTAGGAACCTCATCCAAGATTAACAAACAAGAGGGTAAGAAGCCAGTTGCAGGCGAAGGAGGGGAGGATGAGGCTAACTACAGTGAGGCTGCTAAAGCTCTGATAAGAGAAATCAGCATCTTTCAACCTGGAGATCAGGATGAGCTGGCGGAGAAGGCAAATCAGTTTCTTAAGGAACAAGGGGAAATGCAATTTAAGGTTTCTGCAGCCTTACTGCTGGTTTCATCTTACCGTAAGAGGCTCATGACAATCATCAAGAGTCATGAGAACCGTGGCTGATGGAGGACAAGTAGAAGGAAGAAGTTGGCAGCGTCTTGGGGTGTGTTGGTTTTTCTTCAATCCATATCGGAAGTGTGTTAAGAGACCTAGTATGATGGTCTAGTTTTCATTTTGTGGTTTTTTGTCTTTGTGTGTCGGACTTCTTGATCTAGCAGTGTTATGCAGATCAATGTTTCTTTTGTTTTTAATCATCCTCTGTTGTTCTTAGTAGTTTTATCTAATGTATTGTGTACCGTGCTTGCTGCCAACTTAAAGCACATTAAAAAAGTGAACACCTAAGAAACAAGAAGAATTCATAATACTCGAAAGCATACCAGTTCTTCCTTTGATTTTCTCTCTCAGAATAAGAACTTTAGAGTTCTTATCTCAACATTAGAGATCAGAGTCTCTCAGTACGTTTCAGCACTCAGAGGAACTATCTTGACGGTACTTCGAACCTTTAATAAATTGTTACATTTCTTTTTGGTTATCGCTATAATAAGGATTCATTTATTTATTATACTTTTTTGATTTACCTTATAAAATAGA
GAAAAAATTATGGAGGATTGGGGAGAAGACTTTGATGAAGGTTTTAATCATTACCGTCCCTTAAGAAGATTTCCTAATTTCCATCATAGTTCCCCTCTGATCTATTACCCTCAGAGACATATACTATCCTTATACAAAAAGGAGGGCACTGTCAAATTGATTCCGTTCTTTTCCCGAGCTCTAGCTATCATTGAAAGTGTAAACAAGAAAAGAGGAATGAGGCTAAACATAAGTGATGACCCCAGTGTTTTCTACAGTCGTGTTTTTCGAGAAACGCATGATAGCATTGTTGTCGAAAGAGATGAGATGGAGCTGAGAACATTTATGAACGCATTGGATGTTAGTCGAACAGAAGCGGCTCTTGATCTGCAGGCCATAATTGCCCGCCACCCTGCTTTAAAAACGATTACCAAGCACTTAGAAATGAGCTTGTCACAACTTGAGAGCATAGTAGAAAAGATGTCGTCATGTTTTTTGCTTCACCGACAACTGACAAGGAAGAGGAATATGATTCAGTTGGCTCATGTAAAGGGGGATGAGCAGACAACACTAGAAGGAATTAAGATCTGTGGGTTCACTCTACATTCATTCGGCGAGCTCATTCTGCTAATTGATGAGCTTCATGAGAATCGTGCTTTTTTGCTGAACTATGATCAATATTTGATGGTTGTTGACACAGTTGCAAGTAGGATGATGACACGACTTGCCTGTTCGTTGAATGACTTAACGCGCTTGGATGATCTACCTTCAGATTCTTTACTAATACGGGTTTACAAATGGGGAGATGATATCCTGAACCACTGTGGAATCAATGGTTATGCATTGATCGGAGAATATGAGTCTATCGCAACCAATGCATTTGTTAACTTCGCTGGTATTACTGTTGTCAATAGAATTTGTGATCACTTTATAACTTTTGGGTCGGATCCTCTAAAGCTAGGAGTGCCATACTTTGAAGCAGTACAAGAGACCGCTCAAGAGATAGAGGAAGAATGGGGGATACCATGCGATTACACAAGAGAACTGATTTCTATATTTTCGAATGTTCAGTCTCCAAATCAGTTGAGTGAGCTTTTTGGAATAAGGAAGCACTGGGGAAACCCAATGGTAGACGCCAAAGCATCTGGCAGGGCGGTTCAAGATAAGATCAAAGAAGACCTTCCCATCGAGGGGGAAGCGCTCATAACATTGAAAGCTTCCTTCAATAGGCTCATTGTGTTAGAGTTCATAAAGAAGAACGGCAGATGGCCAGAATGTGAGTTTCCAGACCAAGCCTCTCACACATTGCTATACAAGTGTTGGGCAAAAAAGATCAATCGGATTCCTGAAACATCATTTGACCATGAGCATGAGCACTGGTCATATCTGAAGTTTCTCCCGAACTGCACATTGGACAGTTACAAAGATCAGCTAAGTTATCTCAGTGACAAGTCTGTGAGTCTCTATCGTCACAATCTGATGGCAAGTTTTGTTCAAGCCCTTGTCCCTGACAAGATGAAATGTCGCCCTGAAGAGAATAGACGAATAATGCTTGAATTTTTGAGGAGAGACCACCTAGATATCCTAGAGATCTTTTCAACTGTCATGACAGATACTATACCCAAGGATTGGCTATGTAATCTTGCTGCAATGAAAGGGACAGAGATGAAACATAACAAAGCTAGAATTTTTGCAGTGTTGACATATGAGATGCGGCAGTATTTCGCGCTGTCCGAAGAGCTGATTAAGGAGCACATATTTTTGTACAATCCACATCAGACGATGACAATGAGTGAGGTAGATCTATTGGGTAAGTTGAAAGGACTTACGTCTCAACTGCAGTTGGAAGGAAAAGAAAGACACTTGAGTGTGATCCATATCATTGATTTCTCAAAATGGAATCTGAGAATGAAATATGATAATACATGCACTGTTTTCAAGAGTATTGATGATTTTTTGGGTACTCCTGGTCTTATAGAGATGACTCATAAAATATTTGAAAGGTTGCTGAATGTTGTTCAAGATGCTTTTAACCCACCACAAGAAGGCTTAGAAGAAATTACAACAGATACTGTATGGAGAAACCATATAGGTGGATGGGAAGGCCAACGTCAGAAAGGTTGGACAGTAGTTACCAGTGCTCTATTATCTTATGTTGAGTTGCTGACAGGTGTTCACAGCGAGATCTGTGGCCAAGGAGATAATCAGGTTCTCCTATCCCGATTCATCATTCCCTCCAGGTTTCAGTCAGCAAAAGACTGGGTGATGAGTGATCGGTTGGGTGTTAGAGCCGTGCTTGATGATTTCTATAAAGTCCTAGAAAATGAATGCACAAAAGTCGGATTAAAGGTCAAAAGTGCTGAGACGTGCCGTAGCCTATGTTATCTAAATTATGGCAAGCGCTTATACTTTACTGGGGTGGAGTTGTCTATGACTTTGAAGAGGATCTCACGGATGGTTACTGAGCCTAATGATTCTTACCCTACCACAGAGAACAGACTCAAAACACTAGAGGGTGCAATTTACGCTGCCAACTTGTATGGGCATCCAAGTTTACTGTCGTATCTGATGAGTAGGATAGGCGTATATCTTTCCCTAGATGAGGCATTTCGGTATAATCCTCTCATTGGAGACAAAGGGTTGGAAAATTTCTCTCATGGGTCATTGCAGTACGGGAGCTCCTTCTTGTCTACAATTATGAAAATACCACCATCATTAGGAGGTCCTCCACAGCAGCCATTATCTGCCTATCTTTGTCGTGGTCATCCTGATCCGTTGTGTACGGATCTTGTGATGGTAACCTTAAGAGCTGCTCATGGAGACCATACAAGTAAAAGACTCCTAACACTCTTTGAAGGCTCTGATCAATTTCCAGAAGACAAAACGGACAAGACTGCTCTCATAGCATCTCCGTACTCATTAAATCTGGAGATTCCTCTTTCAGCAAAGAAGCCGTTGGAGAAACAAGTAAGACTATGCACATTATCTTTATTTGTTACATCTTTGATACAAATACATGTTTCTTCACTATTAAGAGTTGAAACTGTGCAGGTGCATGATGCTGTGAGCTGTTATTGTAAGAATATGAAAGTGAAACCGCTGTTCAATGCAAGGATGGACAGGTATTCAAGACGGTTGATAGAAAAACTCAGCTCAATGAAACCTTTTAACCCTTTGGTGGCAAATGATATGTTCTCAAGAACAGCACCTGGAAGAAGACAGTCTTTTATATCGGGCCTATGCAATTCAACCAGTTTAAGTCGACTAGTAAAAGAGAGCTCTTCAAGACCTTTAATTCAGGAAGTATGTGAGCTTGAACAGCGCCAACTGTTACACTGGATTTATCTCTGGGTGTCAATCAATGAAGTCAGTGACACAGACAATCTGATCGTTCCCCGTCATCACGTTCTTGCTCAGCGATTACGAGATGAATCCTGGGGAGTTTCTATTAATGGTGTAACTGTTCCTCACCCATTAGAACTGTTCTCTCTCACTAACGCTGATGCAGATCTCTGCGGCTCTGACTGTTTCCATTGTGAACCGGAACATGTTGTGGTGATTCAACATAATGAGGATTTAGTCTCTCTCAATAGCGGGGTGAACAGAGACGCAGTAGTTACAAGATCTATGAGTTGTTCACCATATCTGGGAAATGTTGTCAATGAAGGATTGACCCAGTCTGACATCAAGTGTTTGACACCGTCATTAGCCTGGCAAGATGTTATACGTTTGAATGTGGTTAAGAAATGGGTTGCAAACGAAGGGACCCCATTCTTTCATCTCTTTAATCATGTCATCCGAACGCGTACTGATTTGCCGCAAGAGTTGGTTGACCGTGCTACTGGTAAACCAAGTCGCTTGTCTTATAACCATAGAGCTGCCTTGATGGGAACAGTACGTTCATGTGCACCCAGCACAACGACGAATCTTCATACCAGATTCTACTTATCATCAAATAGGATGGGAAGGTATTCTCATGGAGATACAAACTTTCATCTTGCATTTGGACCGACATTCTTAATAGCACAAGCCCTATTGAGTCTCAAATTAGTAGTGACAGATTGCGAATTAGGTCGTGGACGAGCTGAGCGAAAGATATATCATTTTCATCTTACCGGCAGTGATGTCCCACCAGTATATGATGGCCAGCTTGAGATTTCATCAACGGATCCATTAAGCTCTCCTGAGGTTCCTGAGATGCTGATATGCAGAACTACGGATCTTGAGTTTGATACTGATGTTGGGTCCTTGGGTAATCGAATATGGGATGATGAGGAGAATCTTGGTATAGAAGACTGCAAGACAATGTATGCATTTCAGCTGACCGCAAGCAGTTTTGTGTCAGAAATCACTCATAGAGAGCTGCTTTCTGTTGAATCGTTAACAAATTATCCTCCTCGTCAGGCGCCTATAACTATAGGGGATATCAGCTCAACAAGTGTTGAAAAATTCTGTGAAGCTTTGGCGTCTCAATGCCTTATGGTGATTCCTCTACAAGATTTAATGAAACATGAAAAGACGGTTGTGTTGTACAGAGCATATAACTTTTTAAACACCTTTTCATCCAATTTTTGGTCAGCCATAACACCTTCACTTGCTGCGGTCAAACATACAAAAAGTCTTGTGAGGATGAATGACAGATTTTTGTGCAAGCACTTAACTCAAAAGAACTCATCGACGGTAGAGCTGATTAAAGCAGCCACCGCAGGATATGTTTGGAGATTGTGGGAAAATCTTGTGGTGGCTGTTTCAGAAACAGGAGTAACACCAGACCTTATTATAGCTGCCCCGAACTTAAGTGCTTTGCGGCCACTGTTGTCTAGATACTTTGAGCTCTGTGTCACTGCTCTTGCACCTAAAGCACTTGTCAGTCAGCAGCATCTCTTTGACTTTGGAAGAGATATCACTGCTAATATACATACTGGCCAAGACAAGGATCTTAAGACAGTGTTTTTGGTATGTCAGAGTCAGTTTAGGAGAATATCTAGAGAGATTTTAAAGATCTCTAGTAGGGCCCTTCCAATCCCATTGATATTGAGTCTTCATTATCCTTGGATAGACCAGATTAGAGATGCACAAGATGTAATTGAAGATTTTCCGGCGGTTACACCCATAGAGAAGGCGGTGTTGCAACACTCTTATTTCTTTCACAGAGCTTACAGCAATCCGGATAGGCTGATATGGGTTGATTCTATTGACTGTAATTGCAACAGACGCTTAAGCAGCTTTAATCTTCAATGGCAAACATACTTTCAACCATGTGGAGCATTGAGCAAATCCTTCTACTCAATCATTGAATGCATCCTCATATATGAGTTGAACGTGAGAGAAGTAGCTGTTATTGGTTCTAAATCTGGGTCTGAAGCAGCAGCTATCTCTCTTCATGGTGAAAATTCTTTGGTCTATGTGTCCTGTCATCAAAAGCTCTCTTCGTTTTCTCCCCATTCTGCCGCTACCTATATACCTCCGTCATTCCTACGAGACGGAGACATTCGAAAGCTTGTGCGACACTCTTCTGCTGCTCTATGCTCAAATGATCTGGAATGTAGCTTTTCTGTGAGGGAGCTCATCTTGCAACTTAAAGACTATAATATCACTGGCATAGTGGTGGATCTCTCTGTGATAGAAGAGTGGACATCTGACTTGCCATTAATGGTCCGAAACACAATGATTCTCTGTAGTTCTGTTGGTGACGTGGGCTGGGTTCTGTTCAAAGTTAAATACATCTGTCAGCACTCCTTCCAAAAGCTGTTGAGTGAGCTCGCATGCAAGTATGTTGCTGTTGATGTCTGTTATAGTTACTTCAGCCCTTTTAGAAGTGTAACTGTTCTCATTGTCTGCCGAAAGCCAAAACCAAGAGAAACATCACGTACGTGTGAGGGTAAGGTAGTAGCCCATTTGGATGACGCACAGTCATGGGGAAGCTTGATCACATCTGTATTAGGCTCACAGTACCCAGTATGTCTTACTATACCCAGGGATCAGATGTTGGAAGTCGTTTCTAAGTGTAGCCTTCTTCAAAACAGCTTTGTTGTTTCATGTATGTGTTACTTGCCTGGATGGGGTATTGGGTATGAGGATGATATTGAGCCACAAGTCGCCCTCACGGACCTGTTGTCACTAAAAACACGGATTAAAGAGTCAATGAGTAAAGTGGTGAGCACTTCTCTAAGAGTTGCAAGAGGGCTTCCGATAATCAGAACTGGTGTTTTAGAAAGAAGTTCCGCCAGTGTCAACAAGCAGTTAGAAATCATGGCTATGGATTATTTAAGAGCAAACCTCTTGGTCAAAATACTTTCTCTCCATCATGTTGACTTTAGAAGCATCTCAGATCTGATCTTAAGTTTCCTCTCTGCGACTCACCAGTTGACTTTAGGGGGGAGTACTATGAATTTTATTGTTGATCAAGGAGAATTTATACGACGTTACTCTGGTTCTCTATTTGAGATTCTGGGACACCTTTTTAAGCATAAGTGTCTGTCTATTGAAGCTACAACAAGAAAGATTTATCATACAGCAGGAAGACATGTGGTTCATTTTGAAGAGGATTTTCCTGAGATGTTATTATTGGAGACAACAGTTCACCCACAGTACTCAGACCATAATTGGAGATGGGACAGACGTGCATTAGTGATGGCGACCTTTCTAACTGCTTGGACCATGTCAAGTAAAAGAATCCAGTACCAGGATAAGTTATCTCTTATCTTCTCGCAAGAGGAAATCAAGTTGATGAAGATGGATAGCATCATAGATGATGCGATTGATATGCATGATGATTCAATCCCATTATACTGGATAACAACTGAAGAACAGTTTCCATCACATTCTCTGGATACAACTGTGGCTGTGATTTGTGATGCAAATCGTTATTCAGAACTGGCATCTTACCATCATATTCTTCATGTCTATGCACTCCCTTGGTCAGGCGAATTTCCATCATTAATCGTGTCCATCATCAATAGGAGGAGTCTTTCTGTGCATGTGATAGAGAGATTGAATACTGCTGCAATAGCCTCCCGTATGTCTAGGCATGGACTTAAACTCATCGGCTGTCAGTGCTATTCTTGCTCAGTGGAAGTTGCGATGCGAGATTTCTTCTCTTTCTCAAGTGCACAAATTTCTAAGGTCTGCTCTTTAGATCGGAATGAGAGCATTTATCAGAAGAGGAACAAGAATTATCTTTTCTAATAGTTTGTTTAACGATGTCCTTGTAAAATCAGTGCTTATCTTATTGTAATGCATTGTGTTTGATCTGATCTTTTCAGTTTGGAGTGAAGAGTAACTTTTAATTGTTATTTTGAACCAAATACATAACCCCTTTAATAGAAATGAACAAAAAGATAAAACTTCAGTAATACCCTTGATACTGACTAAAGTAAATGAAATTATAAATGATACGTAACTTTTTCTCTGAAGAGATAAATTTTAATGAGGTGGTTAATGTAACCAATAAATGCACAAAGG
>Seq14 [organism= Brassica lispi-like virus 2_rap] genomic sequence
GTTCAATACGTTTATTGTGTGAAAGCAATAAGAACATCTAACCAATATAACCTCATTTATCTTTTCATTTATAGCTACAATTACTGATTCAGCGTCAATTCTAGGATTCTTTTTCCTTAATAAATCTTAAGCAACCACAGTTAACTAAATTTTTGATCGTCCGTGATCGTTGTAGATTAAGTTCACCGTATCTGTGGTTATCTATCAAGAAGTATGGAAAATTTGGAAGCAGAGGACCAAGACATCCAGTTCCTACAAGAACGAAGAAATTTGAGACTGAACAAGAGGGCCAACCCAGTAGGGGAACAAGTTGCTGGAGATGCTCTTGAGGTTCAAACCAAAAGGAGAAGGACTGGAGCGGAATTTGACCGTGTGACTGCTCCAGGAAGTCTGAAGTCTTTGGGAATTGTGGCAGTGCCGTCACTACCCCCTGTGAATCGTCATGTGGAGCTCTGGCATGGTACTGAAGCTGGTGGAGGAAACAGTTACTACAAGGCTTTTGAGATTAACCTTGCCCTTGCAAAAGGTGATGAAGCAAATGAATATGAGCGCTGTGCTTATTATGCCGGAGCCTTAGCATGTATTATCCCCTCACTTAATGATACTGTCTACAAGGCGTGCACGCTCATGGGTTGTGCTGTTGACTGGAGGCTGGTTCCTCGGGATCTTCCTGAGATTGCTCATCTAGGACTGAACGAGATGTCTAAGACGATCGATGCGTCCCAAGCTGCGGTTATGTGGGCTCTTATAGTGTTTATGCTATATAAGAACCCAACTGCTGTCAATTTTGAGGACTTTTGTCGCAAACGAATGAGGGCTATGATCAATGTGGGAGGAGTTTTGAACACAGATGAACTTGAGGTTTTTAGGGATCTAGAAGACGCTCAAAACTTTAGGAAGACCTTTGGCCAGAACCACATCTTGAGGAGGGAAGTCCTTCGATGTGTTTTGACCTTAGGGAACGCTTATGGACCTCTCTCTCAAGTTGGACACTATATCAGATCGATCCTCCAATGGACTGATTTGGCAGGCTACTACTTTGTGTTCCAGACATTGGTAATGACAAATTCTCCTCTCCTTGAACATCCGGATCTGGTGAGCGAAGTGAGGCAGTACACACTTGCTACAAAAGAGCTGGCGAAGGTTGATATCCCTGCTTACTATCGAATCTTGGAAGACCCAGCTAATTACTCTAACTTTGAGCGTCAGAAGTTCCCCACCTTGATTGCTGTTGCTAGAGAGCTGAAAACAAAAACCACCAAGACTGCTTCTCAATTTGTCACAACGGCAAGCAACGCAGATGCGTACATCTCCAAGCTTGTTACGATCCATAACAACATGAGGATTCCTATCCTTAATGCCAGACATGAGAGAGACGTTCATTTGCTCACTCAGGAGGGTTACCGTGACTATGAGGAGTAAAAGAGCTCGAAGCATAAAACAGATCTATGAAAGTGTGGTGCGTTTTTTGTCTTTATCTGGGTTAGTATTTGACGGCAGTAAGCATGATTTCAACAATTGTGATCTCCTTAGAGATCACAGTTTTTTGTTGGTGGTTATGCTGTAGTTTCTTTAGTTCGGTTCTTGCGGCTAAGTTATGTTCAATTTTTATCTACCATAATCCATTTTGTCTTGTTGGTGTTGTTTTCTCTTCTCGGCTTATGAAATGATTGTCATCAATCAACCTTTTCACTCTCTGTTTGTTTATGGTCTGTTTACATTAAAAAAGTGAACCTATGAACAGTATATGCAAAAAACAACGGTGTAGACATGAGCAATATTGTTAAAGTGATCAGAGATCAAATCGAACGTTTGTTGGTCAGGAAAGAGATCACTCTACTTGAGTATTCTTTTTCTTTGAATTTACTTTCTAAAACAAAGCTCATTCAAGATCTTTATAATTCTAAGGGAGGCATAAAGACCCTTATTGTGACCCATCATATCAAAGTAGTGAATCTAATGGCAGTTATAGAAGTCAAGTTGCCTCGTACTACCAAATTTCTATCCCTGCCCTTTCCTACACCTGCAGCGCTCAGTACAGGGGACACCGCTCAAGGAGTGGCAGATGGTTTCTCTGTGCTGCTAAATAAGATCATGGAAGGCCTGCTTCCATCTTTCCCTGAAGTGGTAGGTTTGTCTATTGGTGTGCAATACGAAGAGAGCCTGTTTCCAGGAGCCTTGATCTGGTTGCTAAATGAATCTGATATGGTCCCTACAGTGGATTCTCGTTTGTCTATATGGCTTGGTGCTTCTAAATTGAGCTCTGACAGTTCCTCTCCAAAACTTTACTCTAGCTCATTTCTTATCCCAGAAGGTGCAAAGAAACAAACTCTCGCAAAGACCACAGACAACATCGTTGAATGGTTGACTGCTGAACAAGGTTCTGTTGTCTTCATGGCTTGTGCCGCACATGTGCTAGGCTTTGAAGTTACCACAATCCCTACAACTAGGATTGTCAACACTGAGGATGGGGGACCTTTGAAGCGCCAAAGGATCAATAAGTGAAGTTGGCAAGATCGGAGCTTTGTGTGCTCTCACTTCTCTAAATATATATATATATATCTATATATAATCCTATGTGTGTCTAAATAACTGGATAGATCTATTTAGATCTGAATAAAACTTAGTAAGGACTCGTGTTGTTTAGCCCCATTAAACAATGATGAATGTAACCGCGTGCTCTATCTTTTCTACTATGCCTTTATGGTATGTGTGTTAGTTACATTAAAAAAGTGAACTCTAAATAAAAAACTTCTAAGAAACCACCTATACTATTCACAATGGCACCTAAGAGCACTCGTGTAACTAAAGCTGCAGCGATCAAAGCCAATCTTTCTTCAAAAGCTGCGGAAGCCGATGTGGAGAATGCCCTACATGAACTGGATAATGCTCTACTGGAGACAATGGAGAAGCAGGACACTGGAGCGTCTGGCTCAGTTGAAGTCACCAAAGACGCTCTTCAGCTTGCTCTTGCTACTAACCTAAAAAGCTCAAATATTGGCGCTAAACAAACACCTGAGGATGAACAAGAGACATCTGTATTTAGCAAGACGGACACTACTCTTCTAGATCAAAACCAAGATGAACCCGATATAGAATCCAGCAAAGTCCTTTCTCACTCGGATGGAGAAGACAGCAAAACAGAGGAAGAAGAGGAAGGGGAGAAATACACTGTTCCTGAAGGGCTGCCAGGAACAGGAACAATTGTGACCAGCTGGAAGGCGAGTGATCTTGATGTTATCAAGAACAACATTGGCTTGATAAAAATCAAACGTATTGGTGAACTTATCAAGCTTGGTTATAGGGTGGTCAAGACGCCTTTTGGAAATCGGGAGCTCTCACCTTATAGTCAGCTCATGATCAGAACCGCTTCTATCTACTACAATGATATCAAGAAGGTGGGCTTCTCTGCGGATGCAATCCGTGCCATCCACTATGCCACTGTCACTGATAACATGCGTCTCAAGATGATCGAAGAGAATAGGTCTCGCCCATTGAAGGAGTTTCTTGAAAGAGAGGAGCTTCGGTACTTCGCGTTTGTGCTTCAAGGTCTGTTGATTGAAGAAGAGCATTTCAATGCAGTAGACATCTTCTCTGTGATCTCTGAGGGAGAAATGAAGAGCAGGTTGACTCTTCTCGAGACTTCTTACAAGGATGCTTATCATATCTACAGCATCATCTCTGAGATAGTAGACAAAGGTGTTAATGTGGCAATGCCAGTCCCTCCTTTTTTGAAGGCAAGTTCAGCACTTCTCTCTTATGTTGATGCTGTTGCTGTTGGAAAAAAGATGGCTGAAGAGATCACGTTTAATGTCCCTAAGAGGATCCGGAGCAATATCCCCACTAGTGATGTCCAGGTGCCTTCTAAGAAATCAGAGAAACGAGTAAGAATGGAGAAGGCAAGCTCAGCTGAAGAGCCTCTCTCAAAGAAGTCCAAGTCCACCATAGCCTCTGGTAGTGCTCCTACTATTCAGGACTCTGTTCCTGTCAGAGACACTACTAATTTCGAAGACTTTACTGAACTCATTTCTCACTTTGAGAAAAAGCTTGAAGATGTGATTGACCAACAGAAGAAAGAAGCCAAGATTGCTGCAGATCATAGAGAGAGCGTCAACAAGAAACTAGTGGATATGAGCCGATCCATTCGTTCACTGGTAGTTGAAAAGTCTGAGGCCGCGCTAGCTGGTACTGTCAATGTCAACAAGACTTTCAAGGCTGCAGGTTTAGGAACCCCATCCAAGATTAACAAACAAGAGGGTAAGAAGCCAGTTGCAGGCGAAGGAGGAGAGGATGAGGCTAACTACAGTGAGGCTGCTAAAGCTCTGATAAGAGAAATCAGCATCTTTCAACCTGGAGATCAGGACGAGCTGGCGGAGAAGGCAAATCAGTTTCTTAAGGAACAAGGGGAAATGCAATTTAAGGTTTCTGCAGCCTTACTGCTGGTTTCATCTTACCGTAAGAGGCTCATGACAATCATCAAGAGTCATGAGAACCGTGGCTGATGGAGGACAAGTAGGAGGAAGAAGTTGGCAGCGTCTAGGGGTGTGTTGGTTTTTCTTCAATCCATATCGGAAGTGTGTTAAGAGACCTAGTATGATGGTCTAGTTTTCATTTTGTGGTTTTTTGTCTTTGTGTGTCGGACTTCTTGATCTAGCAGTGTTATGCAGATCAATGTTTCTTTTGTTTTTAATCATCCTCTGTTGGTCTTAGTAGTTTTATCTAATGTATTGTGTACCGTGCTTGCTGCCAACTTAAAGCACATTAAAAAAGTGAACACCTAAGAAACAAGAAGAATTCATAATACTCGAAAGCATACCAGTTCTTCCTTTGATTTTCTCTCTCAGAATAAGAACTTTAGAGTTCTTATCTCAACATTAGAGATCAGAGTCTCTCAGTACGTTTCAGCACTCAGAGGAACTATCTTGACGGTACTTCGAAAAAATTATGGAGGATTGGGGAGAAGACTTTGATGAAAGTTTTCATCATTACCGTCCCTTAAGAAGATTTCCTAATTTCCATCATAGTTCCCCTTTGATCTATTACCCTCAGAGACATATACTATCCTTATACAAAAAGGAGGGCACTGTCAAATTGATTCCGTTCTTTTCCCGAGCGCTAGCTATCATAGAAAGTGTAAACAAGAAAAGAGGAATGAGGCTAAACATAAGTGATGACCCTAGTGTTTTTTACAGTCGTGTTTTTCGAGAAACGCATGACAGCATTGTTGTCGAAAGAGATGAGATGGAGTTGAGAACATTTATGAACGCATTGGATGTCAGTCGAACAGAAGCGGCCCTTGATCTGCAGGCCATAATTGCCCGCCACCCTGCTTTAAAAACGATTACTAAACACTTAGAAATGAGCTTGTCACAACTTGAGAGCATAGTAGAAAAGATGTCGTCATGTTTTTTGCTTCACCGACAACTGACAAGGAAGAGGAATATGATTCAGTTGGCTCATGTGAAGGGGGATGAGCAGACAACACTAGAAGGAATTAAGATCTGTGGGTTCACTCTACATTCATTCGGCGAGCTCATTCTGCTAATTGATGAGCTTCATGAGAATCGTGCTTTTTTGCTGAACTATGATCAATATTTGATGGTTGTTGACACAGTTGCAAGTAGGATGATGACACGACTTGCCTGTTCGTTAAATGACTTAACGCGCTTGGATGATCTACCTTCAGATTCTTTACTAATACGGGTTTACAAATGGGGAGATGATATCCTGAACCACTGTGGAATCAATGGTTATGCATTGATCGGAGAGTATGAGTCTATCGCAACCAATGCATTTGTAAACTTCGCTGGTATTACTATTGTCAATAGAATTTGTGATCACTTTATAACTTTTGGGTCGGATCCTCTAAAGCTAGGAGTGCCATACTTTGAAGCAGTACAAGAGACCGCTCAAGAGATAGAGGAAGAATGGGGGATACCATGCGATTACACAAGAGAACTGATTTCTATATTTTCGAATGTTCAGTCTCCAAATCAATTGAGTGAGCTTTTTGGAATAAGAAAGCACTGGGGAAACCCAATGGTAGACGCCAAAGCATCTGGCAGGGCGGTTCAAGATAAGATCAAAGAAGACCTTCCTATCGAAGGGGAAGCGCTCATAACATTGAAAGCTTCCTTCAATAGGCTCATTGTGTTAGAGTTCATAAAGAAGAACGGCAGATGGCCAGAATGTGAGTTTCCAGACCAAGCCTCTCACACATTGCTATACAAATGTTGGGCAAAAAAGATCAATCGGATGCCTGAAACATCATTTGACCATGAGCATGAGCACTGGTCATATCTGAAGTTTCTCCCGAACTGCACATTGGACAGTTACAAAGATCAGCTAAGTTATCTCAGTGACAAGTCTGTGAGTCTCTATCGTCACAATCTGATGGCAAGTTTTGTTCAAGCCCTTGTCCCTGACAAGATGAAATGTCGCCCTGAAGAGAATAGACGAATAATGCTTGAATTTCTGAGGAGAGACCACCTGGATATCCTAGAGATCTTTTCAACTGTCATGACAGATACTATACCCAAAGATTGGCTATGTAATCTTGCTGCAATGAAAGGGACAGAGATGAAACATAACAAAGCTAGAATTTTTGCAGTGTTGACATACGAAATGCGGCAGTATTTCGCGCTGTCCGAAGAGCTGATTAAGGAGCACATATTTTTGTACAACCCACATCAGACGATGACAATGAGTGAGGTAGATCTATTGGGTAAGTTGAAAGGACTTACGTCTCAACTGCAGCTGGAAGGAAAAGAAAGACACTTGAGTGTGATCCATATCATTGATTTTTCAAAATGGAATCTGAGAATGAAATATGATAATACATGCACTGTTTTCAAGAGTATTGATGACTTTTTGGGTACTCCTGGTCTTATAGAGATGACTCATAAAATATTTGAAAGGTTGCTGAATGTTGTTCAAGATGCTTTTAACCCACCACAAGAAGGCTTAGAAGAAATTACAACAGATACTGTATGGAGAAACCATATAGGTGGATGGGAAGGCCAACGTCAGAAAGGTTGGACAGTAGTTACCAGTGCTCTATTATCTTATGTTGAGTTGCTGACAGGTGTTCACAGCGAGATCTGTGGCCAAGGAGATAATCAGGTTCTCCTATCCCGATTCATCATTCCCTCTAGGTTTCAGTCAGCAAAAGATTGGGTGATGAGTGATCGTTTGGGTGTTAGAGCCGTGCTTGATGATTTCTATAAAGTCCTAGAAAATGAATGCACAAAAGTCGGATTAAAGGTTAAAAGTGCTGAGACGTGCCGTAGCCTATGTTATCTAAATTATGGCAAGCGCTTATACTTTACTGGGGTGGAGTTGTCTATGACTTTGAAGAGGATCTCACGGATGGTTACTGAGCCTAATGATTCTTACCCTACCACAGAGAATAGACTCAAAACACTAGAGGGTGCAATTTACGCTGCCAACTTATATGGGCATCCAAGCTTACTGTCGTATCTGATGAGTAGGATAGGCGTATATCTTTCCCTAGATGAGGCATTTCGGTATAATCCTCTCATTGGAGACAAAGGGTTGGAAAATTTCTCTCATGGGTCATTGCAGTACGGGAGCTCCTTCTTGTCTACAATTATGAAAATACCACCATCATTAGGAGGTCCTCCACAGCAGCCATTATCTGCCTATCTTTGTCGTGGTCACCCTGATCCGTTGTGTACGGATCTTGTGATGGTAACCTTAAGAGCTGCTCATGGAGACCATACAAGTAAAAGACTCTTAACACTCTTTGAAGGCTCTGATCAATTTCCAGAAGACAAAACGGACAAGACTGCTCTCATAGCATCCCCGTACTCATTAAACCTGGAGATTCCTCTTTCAGCAAAGAAGCCGTTGGAGAAACAAGTAAGACTATACACATTATCATTATTTGTTACATCTTTGATACAAATACATGTTTCTTCACTATTAAGAGTTAAAACTGTGCAGGTGCATGATGCTGTGAGCTGTTATTGTAAGAATATGAAAGTGAAACCGCTATTCAATGCAAGGATGGACAGGTATTCAAGACGATTGATAGAAAAACTCAGCTCAATGAAACCTTTTAACCCTTTGGTGGCAAATGATATGTTCTCAAGAACAGCACCTGGAAGAAGACAGTCTTTTATATCGGGCCTATGCAATTCAACCAGTTTAAGCCGACTAGTAAAAGAAAGCTCTTCAAGACCTTTAATTCAGGAAGTATGTGAGCTTGAACAGCGCCAACTGTTACACTGGATTTATCTCTGGGTGTCAATCAATGAAGTCAGTGACACAGACAATCTGATCGTTCCCCGTCATCACGTTCTTGCTCAGCGATTACGAGATGAATCCTGGGGAGTTTCTATTAATGGTGTAACTGTTCCTCACCCATTAGAACTGTTCTCTCTCACTAACGCTGATGCAGATCTCTGCGGCTCTGACTGTTTCCATTGTGAACCGGAACATGTTGTGGTGATTCAACATAATGAAGATTTAGTCTCTCTCAATAGCGGGGTGAACAGAGACGCAGTAGTTACAAGATCTATGAGTTGTTCACCATATTTGGGAAATGTTGTCAATGAAGGATTGACCCAGTCTGACATCAAGTGTTTGACACCGTCATTAGCCTGGCAAGATGTTATACGTTTGAATGTGGTTAAGAAATGGGTTGCAAACGAAGGGACCCCATTCTTCCATCTCTTTAATCATGTCATCCGAACGCGTACTGATTTGCCGCAAGAGTTGGTTGACCGTGCTACTGGTAAACCAAGTCGCTTGTCTTATAACCATAGAGCTGCCTTGATGGGAACAGTACGTTCATGTGCACCCAGCACAACGACGAATCTTCATACCAGATTCTACTTATCATCAAATAGGATGGGAAGGTATTCTCATGGAGATACAAACTTTCATCTTGCATTTGGACCGACGTTCTTAATAGCACAAGCCCTATTGAGTCTCAAGTTAGTAGTGACAGACTGCGAATTAGGTCGTGGACGAGCTGAGCGAACGATATATCATTTTCATCTTACCGGCAGTGATGTCCCACCAGTATATGATGGCCAGCTTGAGATCTCATCAACGGTTCCATTAAGCTCTCCTGAGGTTCCTGAGATGCTGATATGCAGAACTACGGATCTTGAGTTTGATACTGATGTTGGGTCCTTAGGTAATCGAATATGGGATGATGAGGAGAATCTTGGTATAGGAGACTGCAAGACAATGTATGCATTTCAGCTGACCGCAAGCAGTTTTGTGTCAGAAATCACTCATAGAGAGCTACTTTCTGTTGAATCGTTAACAAATTATCCTCCTCGTCAGGCGCCTATAACTATAGGGGATATCAGCTCAACAAGTGTTGAAAAATTCTGTGAAGCTTTGGCGTCTCAATGCCTTATGGTGATTCCTCTACAAGATTTAATGAAACATGAAAAGACGGTTGTGTTGTACAGAGCATATAACTTTTTAAACACCTTTTCATCCAATTTTTGGTCAGCCATAACACCTTCACTTGCTGCGGTCAAACATACAAAAAGTCTTGTGAGGATGAATGACAGATTTTTGTGCAAGCACTTAACTCAAAAGAACTCATCGACGGTAGAGCTAATTAAAGCAGCCACCGCAGGATATGTTTGGAGATTGTGGGAAAATCTTGTGGTGGCTGTTTCAGAAACAGGAGTAACACCAGACCTTATTATAGCTGCCCCGAACTTAAGTGCTTTGCGGCCACTGTTGTCTAGATACTTTGAGCTCTGTGTCACTGCTCTTGCACCTAAAGCACTTGTCAGTCAGCAGCATCTCTTTGACTTTGGAAGAGATATCACTGCTAATATACATACTGGCCGAGACAAGGATCTTAAGACAGTATTTTTGGTATGTCAGAGTCAGTTTAGGAGAATATCCAGAGAGATTTTAAAGATCTCTAGTAGGGCCCTTCCAATCCCATTGATATTGAGTCTTCATTATCCTTGGATAGACCAGATTAGAGATGCACAAGATGTAATTGAAGATTTTCCGGCGGTTACACCCATAGAGAAGGCGGTGTTGCAACACTCTTATTTCTTCCACAGAGCTTACAGCAATCCGGATAGGCTGATATGGGTTGATTCTATTGACTGTAATTGCAACAGACGTCTAAGCAGCTTTAATCTTCAATGGCAAACCTACTTTCAACCATGTGGAGCATTGAGCAAATCTTTCTACTCAATCATTGAATGCATCCTCATATATGAGTTGAACGTGAGAGAAGTAGCTGTTATTGGTTCTAAATCAGGGTCTGAAGCAGCAGCTATCTCTCTTCATGGAGAAAATTCTTTGGTCTATGTGTCCTGTCATCAAAAGCTCTCTTCGTTTTCTCCCCATTCTGCCGCTACCTATATACCTCCGTCATTCCTACGAGACGGAGACATTCGAAAGCTTGTGCGACATTCTTCTGCTGCTCTATGCTCAAATGATCTGGAATGTAGCTTTTCTGTGAGGGAGCTCATCTTGCAACTTAAAGACTATAATATCACTGGCATAGTGGTGGATCTCTCTGTGATAGAAGAATGGACATCTGACTTGCCATTAATGGTCCGAAACACAATGATTCTCTGTAGTTCTGTTGGTGACGTGGGCTGGGTTCTGTTCAAAGTTAAATACATCTGTCAGCACTCCTTCCAAAAGCTGTTGAGTGAGCTCGCATGCAAGTATGTTGCTGTTGATGTCTGTTATAGTTACTTCAGCCCTTTTAGAAGTGTAACTGTTCTCATTGTCTGCCGAAAGCCAAAACCAAGAGAAACATCACGTACGTGTGAGGGTAAGGTAGTAGCCCATTTGGATGACGCACAGTCATGGGGAAGCTTGATCACATCTGTATTAGGTTCACAGTACCCAGTATGTCTCACTATACCCAGGGATCAGATGCTGGAAGTCGTTTCTAAGTGTAGCCTTCTTCAAAACAGCTTTGTTGTCTCATGTATGTGTTACTTGCCTGGATGGGGGATTGGGTATGAGGATGATATTGAGCCACAAGTCGCCCTCACGGACCTGTTGTCACTAAAAACACGGATTAAAGAGTCAATGAGTAAGGTGGTGAGCACTTCTCTAAGAGTTGCAAGAGGGCTTCCGATAATCAGAACTGGTGTTTTAGAAAGGAGTTCCGCCAGTGTCAACAAGCAGTTAGAAATCATGGCTATGGATTATTTAAGAGCAAACCTCTTGGTCAAAATACTTTCTCTCCATCATGTTGACTTTAGAAGCATCTCAGATCTGATCTTAAGTTTCCTCTCTGCGACTCACCAGCTGACTTTAGGGGGGAGTACTATGAATTTTATTGTTGACCAAGGAGAATTTATACGACGTTACTCTGGTTCTCTATTTGAAATTCTGGGCCACCTTTTTAAGCATAAGTGTCTGTCTATTGAAGCCACAACAAGAAAGATTTATCATACAGCAGGAAGACATGTGGTTCATTTTGAGGTGGATTTTCCTGAGATGTTATTATTGGAGACAACAGTTCACCCACAGTACTCAGACCATAATTGGAGATGGGACAGACGTGCATTAGTGATGGCGACCTTTCTAACTGCTTGGACCATGTCAAGTAAAAAAATCCAGTACCAGGATAAGTTATCTCTTATCTTCTCGCAAGAGGAAATCAAGTTGATGAAGATGGATAGCATCATAGATGATGCGATTGATATGCATGATGATTCGATCCCATTATACTGGATAACAACTGAAGAACAGTTTCCATCACATTCTCTGGATACAACTGTGGCTGTGATTTGTGATGCAAATCGTTATTCAGAACTGGCATCCTACCATCATATTCTTCATGTCTATGCACTCCCTTGGTCAGGAGAATTTCCATCATTAATCGTGTCCATCATCAATAGGCGGAGTCTTTCTGTGCATGTGATAGAGAGGTTGAATACTGCTGCAATAGCCTCCCGTATGTCTAGACATGGACTTAAACTCATCGGCTGTCAGTGTTATTCTTGCTCAGTGGAAGTTGCGATGCGAGATTTCTTCTCTTTCTCAAGTGCACAAATTTCTAAGGTCTGCTCTTTAGATCGGAATGAGAGCATTTATCAGAAGAGGAACAAGAATTATCTGTTCTAATAGTTTGTTTAACGATGTCCTTGTAAAATCAGTGCTTATCTTATTGTAATGCATTGTGTTTGATCTGATCTTTTCAGTTTGGAGTGAAGAGTAACTTATAATTGTTGTTTTGAACCAAATACATAACCCCTTTAATAGAAATGAACAAAAA
>Seq15 [organism= Brassica lispi-like virus 3_inc] genomic sequence
CGTGTGCGTTTCCGATCTGACTAACAAATCTTTGTTTCACGACCACAAGATTTTCAGAGAAAAATTTAAGGAACTAATACACGTTCGCATTTAGATTTCTATTATTCTGGTGCTATTGTTATCTTTCCGCCGTCCAACGTCCATCAGCAAGGATTGGTCTTAGTTTCCAATTAAGATCTAGGTAACCCCCTGGGATTTTAATATCCAAGAAAGAGATAAGCAATGGCAGAAGGAGCAGCCGGAGGATTAGGAGTAGGAGGAGTAGACGGAGCGGGAGCAGGAGGTCAAGGGCCAGTTGGTGCAGGTATGAGGAAGCTCACTCTCGGGAACTACGGTGCTAACTATGTGAATCCCAACTTGGCTGTCCCAACTATTCATGCCCCTGTGTATGGGCACACCTCTTGCCAAATCTTTTTTGGTGACCAGGACCAGACAGGGAACAATCAGAACCTCGCGTTCCAGTTGAACTTGGAGGCTGGACAGGGCCAACATGCTGAATCTCCCCAAGCTAGGGCTGCGTACTATTTGGGGTGCATAATCAACATATTCCCTAGTAGGAGAGATGAATTCATCAGACTAGCATCAGAAGCGGGGTATCAGTTTGAGGTGATCAGAGTGCCATCTAGAATGGCTGAAGGAGGAGTTTTGCAGATACCACCTGTTAGACTGCACCCAGCAAAGGCATTAGCTATCTTTGGCTATCTCGTGCTGATGCTGTTCAAGCAGATCAATGAAAACAGTTATCAGAGGTTTACTGAGAATAGATTGAGAGCGCTGTGTGCAATTGCCACATATGAAGTAGGAGAAACTGAGGAAGTGACTGTGTTCATGGACATTAATCATGCAAAAACTTACCGCACAATCTTTGGGCAAAACTTCGGCTTGCGTAAGAAGATTCTTGAGTGTATGCTGGAAAAGAGAATGCTGCTGAGCCCTCTGGGTAGTGTCTGCTCGTATGTGTGTGGAATCCTAAGTTGGCATGAAATGACTAATCTGAACTTCATTCTCGAGACATTGATGGTCACCAAGTCTCCTGTTCTTCTTAGGCCGGAGCTAGCTACGGAAGTGATTGCTGTAAAACGAGCAGCAGAAGCTGTTCTTCAGAGCCCTATGCCTCAATTTTTCCGAGTTCTCCATCCTCATGCGGAGACTCAAGTCCTAGATAGGAACAATTTCCCAAGGCTAGCCGCAGTTGCGTCAAGGATCAAATCTGTCGATCAAAAGAATGCAGGTCAGTTTGTGACTACCCAGCCCACAGAGTCAACCAAGATTCAGGAGTATGTTAACCTTCACACAGCTGCTATCATGGGCCGGGATAATACTGAGACACTGTCAAAGACTGTTGCATTCCTTACCTCATTTGAGGATGCACAGTACGAGGACTGAATGTAAAAGAAATGAGGTTCAAACATTAGTGGTTTTCACACGTATGAGAATCCTGATGTTGGTCCCTCGTTGCGGTGTTGAGAGTTGCTGTCGCTTCCTTGTTGCTTTATCATGCTTTGTTTTTCTTTTATATTAGCTTGTCTTCTGATTATGGAGTTGGGGCATTTGCATTAATTGCCGTTTCCCTGGTTTAAGTAGTATCTTGTTTTATGTTGTTTTATTTTCTTTAATTCTATGGGATTAATACCCATCGGAAGGCTTCTAGAAAGTCTCTTAGTAGTACCTTTATCTCCTGCATAAGTTCAGATATCGTAATTCCAGTGAAACGTACAGGCCATTTAGTCGTATTTTAGGCCTGTACTAGTGGAAGTGCGACTTAGAAAAAGCGAGGTAAAAAAATGTCATCATCTGGCCAAAACTCACAAATACGCCTCGCCACTGAGAAGCTCAGGTCTCGGTTGCTCTTTCTAAAATTGAGAAAAGAGTTGACTCGTGCAGATTACTCTCTCGGGAAAAGCATTCTTGAAGAGAGCTCCTTGGTGGAGAAGATGTTGTATTGTTCTCCTAAAGTTGGCACAATAATGATTGCAGCGAACCATCAAGTGCTGAGATTGATGAAGAGTGCGAAACTTGAGTTGCCTAAAGAGTGGTACCTACTACCTGTAACCGTGACCCCAAGGATGACTTGTTTCTCATCAGAGATGGTAAGGAATGTGGCTGATGAATTCGGAGTTCTCTTAAGGAAGTTGTTTGATGGTATGATTAGTGAATTCCCAGACGTGGTCAGTCTGGGAGCTACACTTCATTTTGACAACACCCGTTTTCCCGGCTCTATGACATGGATGTTGAGGTACTGTCCATTCATAACCATACCAGATGGGGATGTTTGGATTACATGCAATATGGTGAAAGCCCATTCATTGTCTGACCGTTTCACAGCATGCTCAGCAGAACTTAAGCTTACTATTCAGGAGTGTGATGGGTCATTTGACAAGATGATACTCCAACTTACAGATGAACTGCTTAGCTATCATCATGGGCATCTAAGATTGAAAGAAATCCTAGATACATGCTTCCATCAGCTTTCTGCAGAGTAAATAACTTGGAGTATGCATATCATAATGGAAGTTCTTGCAACCTCATGTGTCCAGTGTCAACTAAGAATCTGCCGTGTGTAGATCTTTAAATACCCATCCTAGCAGTCTTTATGTTTCTAATGTAGGGGACCCCCCTTTAAAGTGTCTTAGTATAGATAATGATAGCCTATTTAAAGGCCTCATCACAATAAGTAAGAGTTGCAAGATAAGATCGTACTACATAAAATAAAGTAAGACAATGTCATATATGGTATAAGTATTGTAAACTTAGAAAAAGCGAGGAGTGTAAATGTTTTATAAATTAAAACTTAAGGTACTAAGAAAATCACGGTTGCTTTTCATAATTCCATCTTCTTGCTTCTCTCCTGCAATCATGAGTAGTAGTCTTTTCAAGCAAACGGAACCTTCTGCATCGAAAAATCCTTCAACAGAGGAAGGTTTTCTTGATGATGATGCCGACTTGCCGACTGATCCTCAAGCAATGGCTCAATTAACCAGCTCCAGAGACTCAGAGATAATGAGTACTTTGAAGGCAGGAGCTAAAGTCCTAGACACAATACAGGACAAAACTTTTGTCCCTATTTCGGTAGGAATTTCCCAGCCTACTGCAATGATAAGCAAGAAATCTAGCTCTTCTATGGTTAAAGAGCCACAAATCTTAGCAAAGGAGACTCCTCACATACCGCTCTCATCCCAACCGCGGCCAGCTCCTGAAGGGCTAACACAGAAAGTGATACCAGAACCTTATCCTGGAGCTGGGAAAGGGATCTCAGATACATTTGCGCGAGCATGGTCTGAGATTGAAGAAAAGGTAAGAAAGCTGCCTCTTATGAGTCCAGAAGTCTTGAAGCAGCTGGGTGTCCTAGAACTTGAAACAGATCATGGAAAGGTGTCTATCCCACCTTATCTCCAGCTCTTGACAAGATTTGCATCAAAGTATTATGGTGATACAGTAGCTTGCGTTCATGAGGACCAGGTGCTAAAGAACATTGCCACATGTTATAAAAGTATCCTAATGAAGAAGGTTGACACTCAGGATATCGAGGCTGCAAATTTCTCCGGGACAATAAATGAACTAGGTGTTCTTCACTGGGTCCAGGTTGTAGGCTCTATCTTGTTCGATGTGACTTCAATAACATCACCAAATGCTATTGATAATTACTCCAGGGATGATTTCCAAGCGGCATTGGACCAGCTGTCTTCTCTTTACCCTGACGCTCAGATTTTGTACAATGCGCTATCAATGATCACAATTGCTGGTGCGAAGTCTGTTGCACCTATACCTCCTTACCTCTTGTATGACAAAGAGCTCGGAAAATACCTTAACACTTATTGTAAAGGTTCTCTGGATGGGTCCAAGATGGCTACTATTGTTACTCAGCGCACAACAGAGTTTGATGCTGCCTCTGTGGTTAGGGAGTCTGTCCAAGCTCATGTGCATCCAATTAGTCTTGATGAGGAATCAGAGATTAGTGAGGTAGATCCTGTGACTGGCCAGCCAATTCAGGCTCAAACCAAGCTACACCAGCAGGACCCTGTGATCAGAACATCTGGTGGGATGGTCAACTTGGCAGCTGAGCATTCCCGTGAAAAGGGTGCTAAGGAACGAGACACTTCAAAATTCGTTCAGAATCTCGAGATTAGAGGTCTCAAAGCTGATATAGATCAGCTGAAAGCAGGTCAGGCTTCGATGACAGATATGCTAAAGGTTATCATTGACAAGTTAGAGGCTGCATCTAAGAGGCAGGAGAGGACAGAGAATGCCACTGCCAAAGTTCTGACTGATATATGTCATGCTATGACTACACTTGTCTCTCAGAGGTCATTGACTGACCTGAAGCTTGCAACCCCTTCAGCTATAAGTTCAATATTCTTAGAGTCAGATACAGAGGAGGACCCTTTCGGAATGGCCACTAAAATACCACAGGATGTGAAGGGGAAAGGGAAGATGAGCAGTAAAAAGAAAGACTTGTCAGAGCGTCTCTCCAAGTTCGACAAGAGTGATTGTGCTTCTCTGATAGATGACCTTAAAACTATGTTTACGAATGCCGGCCAGCCAAACATGGCAGCAATGATAACTGAGAAAATGCTGATGAAGGACATTGCTCGTATTAATCTAGCCAACAGTGTTGAAAAGTTCAAGTCATTTTACTGAAAGGCAGGAGATGGCTGGTTGGTGTGGGCTGTGTTGACCTCTTTTATTTTAATATCTATTTTATTGTCAAGTTTATGCTATATGATAACTAGTGTGTTCTGGATGTGTCTATTTCAAATCTTCATGTTCCTTTGTGTTCTCGGTTGTGCGTAGATGGTCTTTCAACCTCCGCATGAATAATGATTAATCTGAGTGCATGTGGCATTGCATATCATGCATATCAGGCCACATGTTAAACTTAGAAAAAGCGAGGAGGCGTTATGAAATAACTAATTAAGAAAATATGCACTGTATGTTGGATGAAGATGGTTTGGATCACGGCACATTACAAAGATTAAAGCGTTTTCCAAATTTTCATCACAGCTCTCCATTAACATTGTTTCCTCAGAAACATATCATCTCACAATTGAATGGTGATAGTAGTCTGCCTGAGATACGACTTTTCAAGCAAGTAAAATGTCGAGTACTACAACTCGGAAAAGAGCTCCGGCATAGACTCAAATTTACAGATGATGCGACTCCTTTTTATACTACAGTGCTCAGAATAAGCAAGGAGAGGGGCGGATCTGAGCATACTAATTCGTCAGGCATTCTTGTTAGCGCTTTGACGGGCTGTATTCGTGAGGTGATCAGGGATTTGAAGGCTGTAAACAATCATCATCCAGGTGTAGGTGATTTGAAACAGTTGCTGCAGATCTTACCTTCGGATTTAATGAGAGTGAGCTCTGACATTGGGTCCTGTTTCAAATTGTATAGAGCTCTCTGTCGTACTAGGAACGCAATACAACAGGCTCACGTGTCTGGGGATGGTGACACAGGAACTATGATCCAGCTGCTAGGCCCGTACCAATGTTATGCAGTGAATGAAATTTTGTTGCTCTTTAACTTTTATGACAAGTCTGAGCCTATTTTGATAATAAATTACGATCAGCTGTTAATGCTGACAGATACTGTGGCATGCAGGCTTATGTGCCGGTTGACATGTGCTCTCAATGACATTTTTAAGAAAGATGACTTACCTTCCCAAGACCTGATACTGAAAATCTACAGTTGGGGAGATCGGGTAATCTTGAGGCATGGAATGTGCGGTTATGCTTTGATAGGAGAGTTCGAATCTATCGTTACTAATTCGTTCGTTAATTTCCCCGGATCTGACCCTTTGTGTCTAGGAGAGCCTTTCTTTGAGTCCATCATAGAAACTTCAAAAGAATTGGAGGCAGCACATGGAATAGATCCACATTTAACCGTTGAACTGATAGAACTCTTGTCATCAATTACTTCACCAAATCAGCTGAGCGAAATATTTGGTGTGAGAAAGCATTGGGGGAATCCAATCGTGGATGCTAGTGTTTCAGGAAGAGCTGTCCAAGATAAAGTTCAAGAAGTATTACCTGTAGATGGCCCATCTGTTCTGAAGCTCCAAGCTTCGTTCAACCGACTCATTACTCTGGAATATATAAGAAAGAATGGGAAGTGGCCTGAATGCATATTCGCAGAAGATCAGAAGGACTGTTTACTATACATTTGCTGGAAGAATAAGATCACAAGAATACCGGAGTCTGCTCCAAATCACAGTCATTACCATTGGGCCCTAATGAGGTTCTTGCCAAACTGTGTCCTCGATTCGTACAAGGACCAACTCTCATTATTGAGTGATAAATCTGTCAGTTTATATCGCCCTCATTTAATGCACATGTACGTGAGAGCCCTGGTAAACAAGAAATTCTTGAAGGAAGAGCCCCCTGAAAACCGACGGCTCATGCTGGAATTCCTCAGAAAGCCTCACATGCCGGTTCTTGATATCTTAAAAACAGTCATGGCAAATGAGATTCCATTCGACTGGCTATGCAATTCTTCATCTATGAAGGGTACAGAAATGAAATATCTGAAAGCGAGGATCTTTGCGGTATTAACTTTTGAGCTAAGGCAGTACTTCGCTGTGTCAGAAGACATGATCAAGGAACATGTATTCAAATACAATCCTCATCAGACGATGACTATGAACGAGATCGCCTTACTTGATAAGCTTAGAGAGATTACCAAGCAATTGCAGAGTCAAGTAAACTCAAAAACACTCAATGTAATCCACATCATTGACTTCTCTAAATGGAACCTAAGGATGAGATATGAGAATACGTGTACAGTGTTTAAGTCAATCGATGATTTTCTGGGAACCCCTGGTCTCATTGAGCGTACCCATCTAATTTTCGAGAGCCTTATCAATGTCGTTCAAGATGCATTCAATCCTCCTACAGAACATGTAGAAGAAACGTTTTCCGACACAGTATGGAAATTCCATTCATGCGGATGGGAAGGGCAAAGGCAAAAGGGATGGACCGTGATTACAAGTGCCTTACTGTCTTATATTGAGTTGCTGACGGGAGTTTCTAGTGAGATCTGTGGGCAGGGAGATAATCAAGTGTTGTTGACTAAATTCCCAATACCATCTAAATTTATCTCGGCCCATGACTGGATTAGTGCAGAACCATTGCAAGTGAGGGCAATACTAGATGATTACTACAGCAGGCTGGAAGAAGAGTGTGGTAAAGTAGGGTTAAAAGTTAAGACTGCAGAATCCTGCAGAAGCTTGTGTTACCTGAATTATGGGAAGCGGCTTTATTTCAACGGAGTAGAGCTGTCTATGTCTCTAAAAAGGATCGGGAAAATGTTCACAGAACCTAATGATTCTTACCCGACAACAGAAGGGAGGCTCAAAACAATGGAAGGTTCTATTTATGCCGCAGGATTGTATGGTCATCCTGGGCTATTACCATATCTAATGAGTCGTGTGGGTGTATACCTAAATTTAGACGAGTCTTACAGGTTCAATCCGCTGATTAGTGATTCAGTACTCAAATATATGGCAGGTTCTAATTGTTATGTTGATTCCAAATTCATCACACAAGTTATGAAAATACCACCGAGCCTTGGAGGTCCGCCTCAACAATTGCTACCCGCTTACCTTTGCAGAGGCCATCCTGATCCCTTATGTACTGACCTTGTGATCAGTTCACTGAGGTCAGACAATGGTGATGATTTCAGCAGGAGATTACTGTCCTTGGTTGATACTGGTCAGTTATTTCGAGGGCACACAGAATCCAAAGAGTCACTTATTATGTCCCCTTACTCTCTGAATTTGGGTATTACGGTCTCTGCCAAGAAACCTCTAGAAAACAAGGTATTGGAAGCAGTGGAGTTTTACTGTAAGAATCCTCAAATCCGAGGTCTGTTCACATCGAACATGAGAACGATAACGAAAGCCATGATTCAAGACCTGTCCACTATGACTCCTTTTCACCCATTGGTGGCAAACGACATATTCGAACGCTCTCCTCCTGGGAGAAGGAAAGCATTTCTGGCAGGATTGTCCAATTCTACTAGCTTGGGACGTCTAGTTTATGATAACAGCATGAACCCAGTGGTGGAAAAAGTCTGTGAACTTGAGAAACGTCAGTTAATCTATTGGTTCACATACCAGAAGGATATTATGAAATCACAGATTAACAATGCTGCCATTGGCAAGAGGCATGACCAGTTGGCACAAGAATTTAGAGACACATCTTGGGGTTGTAAAGTTGAAGGAGTAACAGTTCCACACCCACTAGGCCAGTTCTCTTTATGCCTATCCAGTAACGACATCTGTACCAGATCGTGCAAATCAGCTGAGCCGGAACATATTGTGTGTGTGCAGCATAGTGAAGATTTGATCTCGTTGAGTAATAGTTCAGATCATAGGATACTGCTGTCTAGATCATGTGAAGGAGCCCCGTATCTAGGCAACGTGATTAATGAAGGGCTTACACAGAAAGAGGTTCATTGTGATACACCAGAAAGGCCATTTTTAGATGCAGTTCGGTTAAACATCATTCGCCGTTGGGTGACCAACGAAGGCACTATGATGGATGACTTCATCCAAACGATAATCAAGTCTAAGACAGACACTCCTATAGACATATTAGACCGGGTTTCTGGAAGACCCAGCCGGCTCTCCTTCAGCCATCGTGCTGCTTTGATGGGAACTGTTAGATCCAGTGCTCACTGTTCTACCTCAAACTTGCATACGAGATTTTATCTGTCTTCTAACCGAATGGGAGAGTTCTCTCATGGTGAGATGAATTACCATTTACCGTTCGGACCAGCATTTCTGATCTTGCAAGGACTATTGTGTTGGAGATCAGTTTTGTTAAAAGATCAAGTTTATGACATGAGTAACCAGCGTCTGATCTTCCATTTCCACGTAGCAAACCGTGATATTCCACCTGTTTACGATGGGGGGCTTACACTCTCAAGTAGCAAGGTGCAAATTCCAAATAATATTCCGGACTTACTGTTTTCACAATATGAGAAGTTGGAATTCACTGATTTGACAGGGAAGTCATTGAGTCCTTTATGGTCATCCTATGATCATGCACCCACTCATCATAGCAAGATCTTATATGCTTCTCAGCTCATTGGCAATGGATTTGTGAATGAGATAGTCCATCATGAACTAGCCTCAACTGAGACTGCTCAGCAGTATCCTCCACGGCTGTCTCAGGTTTCTATAGGAGATGTCAGTTTGATAGGCCCTATTACATTTTGTGAAGCTCTAGCTCACCATGTATTACTGTTTGCTCCTGCACGTATTTTCACTTTAACATTTCAATCAATGTTTGAAGTTTCAGTTTTCCGGTTTCTGAATAATTTCTCTCGGAAATTTTGGAACAGTTTAGCAGGACCTATGAGTTTTCATAAGAATTTACAGAGCTTAGTCAGAAGTTGTCCACACTTAGTCAATTACAATTCTACTAAGACCACCAGTGGAGTAGTGACTCTAATGAAGACAGTCATAGCCCAACATTCGTGGAGACTCTGGGAAGACCTGAAACACTGTGTTGTCGGGGGGTCTAGAACTCCACGACTGTTGCTTTCCGCTCCTAGCGTGTCTGCTTTGAGGACTGTGGTTGCACGGTACATGGAGATGTGTGTTTATGTTTTCTTAGACGTCACTAACACACCAACTCATGAAGTTATGGCCCTAGGTAGAGACTTAGTGGCGAATATTCATGCTTGTACCTTAGAGGATTTTCCGCTCGCTTTTCAGCTGTGTAAAGATTATTTCAGGGTTATGACCATGCAACTGACTGATGGAGATTTCAGATTAATGCCTCAGCCATCTATGTACTACTTGCAGCAACCATGGATCGATAGGATTCGAGGCATCTCCACTGAACCTGTTACTAGACCTCTGCTTTCACACGAGGCCAAGTTTATGTTGGATCCTCACTTCATTCATAAAGTCTCATATGACCTGCCGGATTATCCTATATGGACAGCTAAACAGGAATGTACATGCCCTGCACCCCCAAGATCTTACTCACTTCATTGGGAATGCTATTTCCAGGTAACAGGAATTCTAAGTAAGTCAGCATACAAATTCCTTGAGGTTATATTAACATATAATCTTCCTGTCAGAGGAGTGCTGTGCTTAGGCACGAGCACAGGCTCTGAAGCCGCTTCAATATCTAGATTAAAGGAGAATGAGAAGGTGTATGTCAATTGCTTTCATAAGATGTCTAGTTTTGCTCCCCATGCAGCAGCTACTTATATTCCACCTTCTTTTTTGATGGATGGAGATCCTAGCAAGCTTGTGTCTGCGGCTTCCTCTGCTCTCAGCACCAACGATCTGACTGACACTAAGTGTATTGAAGCGATCCTAGATCAAATCTCTGTTGAAGACTATACAGGAATCACATGTGATGCTGAAATTCCTAACTTTGTCTCCGACCAAGTGTTTCGGGATATTCTATCTAACATTCTGGTGTTGTGCTCCAAATTACCCAATTGTAAGTGGGTCCTGATTAAGATTCCGATAAACTGTCCTCACTCAGTGCATTCCTATCTGAGTGATTTTTCTAGGCTTTTCAATAAGTGTGATATAGTCTATTGTTCTTTTAACAGACAGAAAACAAGAAACTTTCATTTTTTGGCCGAAACCAGGAAACCTGTACTATTACCGATTGGACCTGCAGAAGAGGTTGTGCTCACCTTAGAAGACCACATAGTATGGAGAGATATTCTGATTAGTGTGGATAACCAGAAACATCCAGCATGCTTTACAATTGGGCATTCACACATGCTAACAAAAGTTAGGGCTTGTAATGTAGTTTCTTCAAGCTTTAATGCAGCCTGTTTCAATTACATCAATGGTTGGGGTGGCAGCTACAGCCATCTTGTCTCTATTCCGGGAATGGTACGTGATTTGATTCAATTTATGGAGCTAGTTCATGAGGAACTGATCAAATTATTGCTGATTACGTACAGAGCTCTGTCAGGTATACCTATGATTAGAGCTGGGATACTGGAGAGATCAGACACGGAAGTCCAACGACAGATAAATGAGATATGTTATGTTTATCTCCGGGCGGGTTTACTTGTAAAGCTGTTACAGAGAGACTCTCGAGATTTTGATGAAATTAACAGTTTTATTTACCGATATCTCGGGACGAACCACAAGATTCCTTTACAGAGCACTGACCTTTATGTAACTCTGGATCAGAGTAGGTATGTATCAAACTATTCCCGTCACCTCTTTGAGATTCTAGGTCACATGTATGGTTGTGGTTCAATAGTAGCTAATCATTATCAACTCCCAGTGATCCATCAGCAAAGAAACTCTTCAGCACATATTCATACGAGCTTTCCTGAGATACTTCATGTATCCTATACTGATATGAGATGCGAACCTGATCACTCGTGGAAGTGGCTCAAACGTTGCTTTATTATGTCACTCCTTATGATTCGTGCTGAGGACTCGTCACCGTTAGTTGGAGTGTGTAGATACAATCATGTGTTAGATTCACCAGCTGCGGCTGATCTAAAATTGCATGAATTCTATGAAAGTGCAGCTGATAATGGTCAAGTGACTTACTATTGGGTGGAAGCGAAGCATCATTTAGAGAAGTTGCAGCTAGTTCAGCCAATATGGGTGGTATACAACCAATCTCTATACACGGAAATCTCTAGGAGATTCATTATTGACCGTACTTATGCATTACCTTGGTCAGGTGTGGTTCCTAGTAAACTGATGTCACGTTGTATTGACTATGGGGAAACCCGTCATAGAGGGGGGAGATTTGTAGATATTGATCAAATTGGACGCAGGATCAACAGATCAGGTATAAGTTTTGCAGGATGCTCCTGTTATTCATGTTCGCTAGAGGTCGAATATACAAGAAAACACGGTATATCGAGTTCACAGCTTGATGTTTTGTGCTCAGGGCTTTATCTAACAAATGTACTTTACAAGTATCACTCATCAACTGATTAATGTTCCATGTTAGCCATTCTTGATTAATACTTTGGTATGCCGCTTTCTGTAAAAGTTCCTCTTAACTGAAAATCTAAAATCAACAAGCTTAAGAAATCTGAGCCAAAAAAGCAATATCAAAAATTGCTTATGGCTGAAGGACAATGTCATCGACAACAAAAAAGAGAAATGATAATATTGAAGAAAAACTGAAGCCGTTAAGATTATTTCGGCAAAAACCTAAATAACTTTTGGTCGTGAAAACAAAATTTTTTATTTTAAAACGGAAAACGTCG
>Seq16 [organism= Brassica lispi-like virus 3_ins] genomic sequence
AAGACTAACAAATCTTTGTTTCACGACCTCAAGATATTCAATTAAAAGTGTAAGGAACTAATACATGTTTGTATTGAGCTTTCTTAATTCTGTTACTATTGTTATCTAACCCCTGTCCAACGTCCATCAGCAAGGTTTGGTTTTGATTTCAGATTAAGGTTTAGATAACTTCCTGAGATTTCAATTCCCGAGAGAGAGATTAGCAATGGCAGAAGGAGCAGCTGGAGGATTAGGAGGAGGAGGAGTAGATGGAGCAGGTGCAGGGGGCCAAGCACCAGTGGCCGCAGGTATGAGGAAACTCACCTTAGGGAATTACGGAGCTACTTATGTGAATCCAAACTTGGCTATCCCGACCATTCACGCCCCAGTTTATGGGCACACGTCCTGCCAAATCTTCTTTGGGGACCAAGACCAGACAGGGAACAACCAGAACCTAGCATTCCAGCTGAACCTGGAAGCTGGACAAGGTCAACATGCTGAATCTCCTCAAGCCCGGGCTGCGTACTATTTAGGGTGCATAATCAACATATTCCCCAGCAGGAGAGATGAATTCATCAGACTAGCATCAGAGGGAGGATATCAGTTTGAGATAATCAGAGCGCCATCTGGAATGGCTGAAGGTGGAGTGTTGCAGATACCACCTGTTAGACTACACCCAGCAAAAGCATTGGCTATCTTTGGCTATCTCGTGCTGATGTTGTTCAAGCAAATCAATGAAAACAGTTACCAAAGGTTCACTGAGAACAGGTTGAGGGCCCTGTGTGCAATTGCCACGTATGAAGTGGGAGAAACAGAAGAAGTAACTGTTTTTATAGACATTAATCATGCAAAAACCTTCCGCACAATCTTTGGGCAGAACTTTGGTTTACGTAAGAAGATTCTTGAGTGTATGCTGGAAAAGAGGATGCTGCTAAGCCCTCTGGGTAGTGTCTGCTCCTATGTGTGTGGCATTCTGAGTTGGCATGAAATGACTAATCTGAACTTCATCCTAGAAACACTGATGGTGACCAAATCTCCTGTTCTTCTTAGGCCAGAGCTGGCTACTGAGGTGATTGCTGTAAAAAGAGCTGCAGAAGCCGTGCTTCAGAGCCCCATGCCTCAGTTTTTTAGAGTTCTCCATCCACATGCGGAAACTCAGGTCCTAGACAGGAATAATTTCCCTAGGCTCGCTGCGGTAGCGTCAAGAATCAAATCTATCGATCAGAAGAATGCTAGTCAGTTCGTGACCACCCAACCAACTGAGTCCACCAAGATTCAAGAGTATGTGAACCTTCACACCGCTGCTGTCATGGGTAGGGACAACACTGAAACTCTGTCAAAGACTGTTGCATTCCTTACCTCTTTCGAGGATGCACAGTACGAAGACTGAAGAGGAAAGAGATTAGGTTCAAACATTAGCGCTCTCTGCTTACATGAGAATGCTAAAGTCTGACTCTTATTAGTGGTGTTGCTGATTTCCGTATTTTCCTTGTTGTTTTATCATGCTTTAATTCTCTCTTATGTTAGTTCGTCTTATAATTCTGTCATCGAGTCCTCAGCCTTAATGGCCATTTTCTTGGTTTAAGTCTTAACTCATTTTATGAGATTAGTCCTATTCGGAAGACTTCTAGAAAGTCTCATAGTAGTTCCTCCGTTTATTACCCGAGTCTAGGTACCTAAATGATAGTGAACTTCACAGGTCTTTTATTCGTATTTTAAGCCAGTACTATTATAATAGCTACTTAGAAAAAGCGAGGATAAAGAAAATGTCATCATCCAGGCAGAATTCTCAAGTACGCATTGCTACTGAGAAGCTCAGGTCACGGCTGCTCTTTTTAAAATTGAGAAAGGAGTTGACTCGTGCGGATTATTCTCTTGGAAGAAGCATCCTTGACGAGAGCACCTTAGTAGAGAAGATGGTGCATTGCACTCCTAAGGTTAGCACAATCATGATCGCAGCGAACCATCAAGTGCTGAGGTTGATGAACAGTGCGAAACTTGAGTTGCCTAAGGAATGGTACCTATTACCTGTGACTGTGACTCCTAGGATGACCTGTTTCTCTTCAGAGATGGTAAGAAATGTGGCTGATGAATTCGGGGTTCTCCTAAGAAAGCTGTTTGATGGCATGGTTAGCGAATTTCCAGACGTGATAAGCTTAGGGGCTACTCTTCATTTTGATAATACCCGTTTTCCTGGCTCTATGACTTGGATGTTAAGATACTGTCCGTTCATCACTATACCAGATGGGGATGTTTGGCTTACATGCAATATGGTAAAGGCGCATTCACTGTCAGACCGTTTCACGGCATGCTCAACAGAAATTAAGCTCACTATTACTGAGTGTGACGGATCATTCGACAAGATGATACTACAACTTACAGATGAACTGCTTAGCTATCATCATGGGCACCTCAAGCTGAAGGAGATTCTAGACACCTGCTTCCATCAGCTTTCTTCTGAGTAAATAATGTGAAGTATGCAGACCATAAATGTGGCCAGTGTTAAATAAAGTCTAAAGTGTGTGGATCTTGAGATGCCTATCTCACTAGTCTCTATGTTTCTAATGTGGGAAGCTACCCTCTAAGTGTCTTGTGATGAGTGATGATAACCTTTTTAAAGGCTCATCACAGTAAGTGAGCTTTGTAAAATAAAACCTTAGGACAAAAATAAGAAAACGTCACAAGTCGTATCAGTACTGTGAACTTAGAAAAAGCGAGGAATATAAATGTTTTACAAAATAAAACTTAAGGTACTAAGAAAATCAAGGTTACTTTTCATAATTCCATCATCCTGCTTTTATCCTACAGTCATGAGTGGTGGTCTTTTCAAGCAAACGGAGTCTTCTGTGTCAAAAAATCCTTTAACAGAAGAAGGATTTCTTGATGATGATGCTGAATTGCCAACTGACCCCAAAACAATGACTCAATTAACTACTTCGAGAGATTCAGAAATGATGAACACATTGAAGGCAGGAGCTCAAGTTCTAGAAACAATACAGGACAAAACTTTTGTCCCAGTTTCAGTCAGAGGTACGTCTCAGACAACCGTAATGACTAGCAAGAATTCTGGCTCGTCTGTGTCTAAAGAGCCTCAGTTCACAGCAAACGAGGCTACTCCTCTCAAGCCACCATCACAGCCGCTGTTAGCTCCTGAAAGACCATCACAGAAGGTGATACCAGAGCCTTATCCTGGAGCTGGGAAGGGTATCTCGGATACATTTGCCCGAGCATGGACTGAGATTGAAGAAAAGATTCGAAAGCTGCCTCTCATGAGTCCAGAGGTCTTAAAGCAGCTAGGAGCCCTGGAGCTTGACACGGATCATGGGAAAGTCTCTATCCCGCCTTATCTCCAGCTCCTGACAAGGTTTGCATCAAAATACTATGGTGACACAGTGGCATGCGTGCATGCAGACCAGGTGCTAAAGAACATTGCTACATGTTATAAAGGCATCCTAATGAAGAAGGTAGACACTTTGGACATTGAGGCTGCAAATTTTTCTGAGACTATTAATGGACTGGGTGTGCTTCACTGGGTTCAGGTAGTAGGCTCCATCTTGTTCGATGTGACTTCAATAACCTCACCAAATGCCATTGACAATTACTCCAGAGATGATTTCCAGGCAGCATTAGACCAGCTATCTTCTCTATACCCTGATGCACAAACTTTGTATAATGCTCTTTCAATGGTCACGATTGCAGGCGCAAAGTCCGTCGCACCGATCCCTCCTTACCTCTTGTATGATAAGGATCTCGGAAAGTATCTTAATACTTATTGTAAGGGTTCTTTGGATGGATCGAAGATGGCTACTGTTGTTACCCAGCGCACAACAGAATTTGATGCCGCTGCTGCGGTTAGAGAATCTACTCAAGCTCATGCGCAACAGATGAATCTTGAAGAGGAATCAGAGACTAGTGAGATAAATCCTGTTACTGGCCAGCCAATTCAGACCCAGACCAGAGCTCATCAGCAGGACCCTATGATCAGAACATCCGGAGGACTGGTGAATTTGGCGGCTGAGCATTCTCGTGAGAAAGTAGCTAAAGAGAGGGACACTTCCAAATTCGTTCAGAATCTTGAGATCCGAGGTCTTAAAGCTGATATAGATCAGTTGAAAGCTGGCCAGAATACGATAACAGAAATGCTTAAAGTTATTACTGACAAGTTAGAAGCCGCCTCCAAGAGGCAGGAGAGGAAAGAAAATGAGACTGCCAAAGTTCTGACTGATATATGTCACGCTATGACGACACTTGTCTCACAGCGGTCATTGACTGACCTCAAGCTTGCAACCCCTTCAGCCATAAGCTCAGTCTTCTTGGAGTCGGATGCAGAAGAGGACCCTTTTGGAATGGCTACAAAAATGCCACAAGATGTTAAGGGGAAGGGGAGAATGGGCAGTAAGAAAAGAGACTTGTCAGAACGTCTATCCAAGTTCGACAGAAATGACTGTGCTTCTCTGATCGAGGACCTTAAGACTATGTTTACAAATGCTGGTCAGCCGAACATGGCAGCAATGATAACTGAGAAAATGTTGATGAAGGACATCTCTCGTATCAATCTGGCCAACAGTGTTGAAAAATTCAAGTCATTCTACTGAGGGGGAGATTAAGAGAATGTTGGTGTGAGCAGTGTTAACCCGTGTTTAATATCTATGTTATTGTCAAGTTTATGTTTTATGGAAATTAGTATGTCCCAGCTGTGTTTTGTTTAAGCAATCCTTCGTGGATTCGATAGTGCGTAGACGGTCCTTAAACCTCCGCATAAATAATGATAACTCTGAGCTCATGTGGCATTGCGTCTAATGCATAGCCAACTACATGTATGACTTAGAAAAAGCGAGGCTTTATTAAACAACTAATTAAGAAAATATGAACTGTTTGTTGGATGAAGATGGCTTAGATCATGGAACACTTCAAAGATTGAAACGTTTCCCAAATTTTCATCATAGCTCACCGTTGACTTTGTTTCCTCAGAAGCATATCATTTCCCAATTAAATGGAGATGACAGTATACCAGAGATACGACTTTTCAGACAAGTGAAGAGTCGAGTGCTACAACTTGGAAAAGAACTCCGACATAGACTCAAATTTACAGATGATGCGACACCCTTTTACTCTTCAGTTCTCAGAATAAGCAAGGAGAGGAGTGGATCTGAGCACGCTAATTCGTCAAGCATTCTGGTTAGTGCTTTAACGGGCTGCATTCGTGAATTAATCAGAGATCTGAAATCTGTGAACAATCATCATTCAGGAGTGGGAGATTTGAGACAATTAATTCAGATCTTACCTTCAGATTTGATGAGAGTCAGCTCTGATATAGGGTCCTGCTTCAAATTGTATAGGGCTCTCTGTCGTACCAGGAACTCAATACAACAGGCTCATGTATCCGGGAATGGGGACACAGGAATAATGATTCAGCTGCTGGGTCCGTACCAATGTTATGCAGTGAATGAGATCTTGTTGCTCTTCAATTTTCATGATAAATCTGAGCCCATCTTGATAATTAATTATGATCAGCTGTTAATGTTGACAGACACTGTGGCATGCAGACTTATGTGCCGGTTGACATGTGCTCTCAATGACATATTTAAGAAAGATGACTTACCGTCCCAAGATATGATTTTAAAGATTTACAGTTGGGGGGATAGAGTAATCTTGCGCCATGGAATGTGCGGTTACGCGTTAATTGGGGAGTTCGAATCTATAGTAACCAATTCATTCGTTAACTTCCCTGGATCTGATCCTTTGTGTCTCGGAGAACCTTTCTTTGAGTCTATCATAGAAACTTCTATAGAGTTAGAAGCAGCACACGGGATAGATCCACGTTTCACTGTTGAACTAATAGAACTCTTATCGTCCATCACTTCCCCAAATCAGCTGAGCGAAATATTCGGAGTGAGAAAGCACTGGGGTAATCCGATTGTGGATGCTAGTGTCTCAGGAAGAGCCGTTCAAGATAAGGTTCAGGAAGTATTGCCTGTGGATGGCCCCTCAGTTCTGAAGCTTCAGGCTTCATTTAACAGACTCATTACGCTGGAATACATAAGAAAGAATGGGAAGTGGCCTGAATGCATATTTGCAGAGGATCAGAAGGATTGTTTGCTGTATATTTGCTGGAAGAATAAGATCACACGGATACCGGAGTCTGCTCCAAATCACAGTCACTATCATTGGGCGTTGATGAGGTTTTTGCCAAACTGTGTACTGGATACATATAAGGATCAACTCTCATTGTTAAGTGACAAATCTGTCAGTTTATATCGCCCCCATTTGATGCATATGTACGTGAGGGCTTTGGTGGATAAGAAGTTCTTGAAGGAAGAACCTCCTGAAAACCGGAGACTCATGCTGGAATTCCTTAGAAAGCCTCATCTGCCAGTCCTTGACATCCTAAAAACAGTTATGGCAAATAAGATACCATTTGACTGGCTATGCAATTCATCCTCCATGAAAGGTACAGAGATGAAATATTTGAAAGCTAGGATATTTGCAGTTCTTACTTTTGAGTTAAGGCAGTACTTCGCTGTGTCAGAGGACATGATCAAAGAACATGTATTTAAATATAATCCTCACCAGACGATGACCATGAATGAAATTGCCTTACTTGACAAGCTTCGGGAGATTACTAAGCAATTGCAGAGCCAAGTAAATTCAAAAACTCTCAATGTGATCCATATCATTGACTTTTCTAAGTGGAACCTAAGGATGAGATATGAAAATACATGTACAGTATTCAAGTCAATAGATGATTTTTTAGGAACTCCTGGCCTAATTGAACGCACCCATTTAATATTTGAGAGCCTTATTAATGTGGTCCAAGACGCGTTCAATCCACCTTCAGAGCATGTGGAAGAGACATTTTCTGACACAGTGTGGAAATTCCATTCATGTGGATGGGAAGGACAAAGACAAAAAGGATGGACTGTGATCACAAGCGCTTTGCTTTCTTATATTGAATTACTGACAGGGGTATCAAGTGAGATTTGTGGACAGGGAGACAATCAAGTTTTGTTGACTAAATTTCCAATACCATCTAAGTTCGTCTCTGCACATGACTGGATTAGTGCAGAGCCATTACAAGTGAGAGCAATATTGGATGATTACTACAGTAGGCTAGAAGAAGAGTGTGGTAAGGTAGGCCTGAAAGTGAAAACTGCAGAGTCGTGCAGGAGCTTATGTTATCTGAATTACGGGAAACGGCTTTATTTCAACGGTGTAGAGCTTTCTATGTCTCTAAAAAGAATAGGAAAGATGTTCACAGAACCTAATGATTCTTACCCTACCACAGAAGGAAGGCTCAAAACAATGGAGGGTTCAATCTATGCCGCAGGATTGTATGGACATCCTGGACTGTTACCGTATCTCATGAGTCGTGTGGGTGTATACTTAAATTTGGACGAGTCGTACAGGTTTAACCCACTGATTAATGATGCTGTACTCAAATATATGTCAGGTTCCAACTGTTGTGTTGATTCCAAATTCATAACACAGATTATGAAAATACCACCGAGCCTAGGTGGTCCACCTCAACAATTACTACCTGCTTATCTTTGCCGAGGCCATCCAGATCCTTTATGTACTGACCTTGTAATTAGTTCACTGAGGTCAGACAGTGGTGATGATTTCAGTAGAAGATTACTGTCCCTGGTAGACACTGGTCAGTTGTTTCGAGGCGATACAGTGTCAAAAGAGTCGCTAATTATGTCTCCTTACTCTCTGAATTTAGGTATCACAATATCAGCCAAGAAACCTTTAGAAAATAAGGTATTGGAAGCAGTGGAGCTTTACTGTAAGAACCCACAAATTCGAGGTCTGTTTACATCGAACATGAGAGCGATAACAAAAACCATGATTCAAGATCTGTCAACTATGATCCCTTTCCATCCATTGGTGGCGAATGATATATTTGAGCGATCTCCTCCTGGGAGAAGGAAAGCATTTCTTGCAGGATTGTCCAATTCTACCAGCTTGGGACGCCTAGTTTACGACAACAGTATGGACCCAGTAGTCGAGAAAGTCTGTGAACTTGAGAAACGTCAGTTGGTCTATTGGTTCACATATCAGAAGGAGATTATGAGATCACAAATCAACAATGTTACTATTGGTAAGAGGCATGACCAACTGGCACAAGAATTTAGAGACACATCTTGGGGTTGCAAAGTAGAAGGAGTAACCGTGCCCCACCCATTGGGCCAGTTTACTCTATGTTTATCAAGTAATGACATCTGTACCGATTCATGCAAATCGGCTGAACCTGAGCATATTGTGTGTGTGCAGCACAGTGAGGATTTAATATCTTTGAGTGCTAGTTCGGAACATCGGATACTGCTATCTAGATCATGTGAAGGGTCACCATATCTAGGTAATGTGATCAATGAAGGGCTTACACAGAAAGAGGTTCATTGTGATACACCTGAGAAGCCATTTTTGGATGCAGTTCGGTTAAACATCATTCGCCGGTGGGTGACAAATGAAGGCACCATAATGGACGACTTCATCCAGACTATAATCAAGTCAAAGACCGATACTCCGATAGACATGCTGGATCGAGTTTCGGGAAGACCTAGCCGGCTGTCCTTCAGCCATCGCGCTGCTTTAATGGGAACTGTTAGATCAAGTGCTCATTGTTCTACCTCAAACTTGCATACAAGATTTTACCTGTCTTCCAACCGAATGGGGGAGTTCTCTCACGGTGAGATGAATTATCATTTACCTTTCGGACCTGCTTTCCTGATTTTGCAAGGACTATTATGTTGGAGGTCAGTGTTATTTAAAGATCAAGTTTATGACATGAGCAACCAACGTCTGATCTTCCATTTCCATGTAGCAAACCGTGATATTCCACCTGTTTATGATGGAGGGCTAGCACTCTCAAGCAGCAAGGTACAAATACCAAAAAATATCCCTGAACTACTGTTCTCACGGTATGAGAAATTGGAATTTACTGACTTGACTGGGAAGTCATTAAGTCCTCTGTGGTCGTCCTATGATCATGCACCGGCTCATCATTGCAGGATCCTATATGCTTCTCAGCTCATTGGCAATGGATTCGTTAATGAAATAGTCCATCATGAACTGGCTTCAACTGAGACTGCTCAGCAATATCCTCCGAGACTATCTCAGGTCTCTATAGGAGATATCAGTTTAATAGGCCCGATCACGTTTTGTGAAGCCTTAGCCCACCATGTACTTCTGTTTGCTCCTGCACGTATTTTTACTTTAACGTTCCAATCAATGTTTGAAGTTTCAGTTTTCCGGTTTCTGAATAATTTCTCGCGGAAGTTTTGGAACAGTTTAGCGGGGCCTATGAGTTTTCACAGAAACCTCCAAAGCCTAGTAAGAAGCTGTCCACATTTAGTTAATTACAATTCTACTAAGACCACCAGTGGAGTAGTTACTTTAATGAAGACTGTTATTGCTCAACATTCATGGAGACTCTGGGAAGACTTGAAAAACTGTGTTGTGGGAGGGTTAAGAACCCCAAGGCTATTGCTTTCTGCTCCTAGTGTGTCGGCGTTGAGAACTGTTGTTGCCCGGTACATGGAAATGTGTGTTTATGTCTTCTTAGACGTGACGAATACGCCTTCTCATGAAGTAATGGCTCTGGGCCGTGACCTAGTGGCAAATGTCCATGCTTGTACCTTAGAAGACTTCCCTCTCGCTTTCCAGCTGTGTAAAGATTATTTCAGAGTTATGACAATTCAACTGACTGATGGTGATTTCAGATTGATGCCCCAGCCATCTATGTACTACTTGCAGCAACCATGGATAGACAAGATCAGGGGTATCTGTACAGAGCCGATTACTAGGCCACTACTCTCACATGAAGCCAAGTTCATGTTGGATCCTCACTTTATTCATAAAGTATCGTATATTTTGCCGGATTACCCGATATGGACAACCAAACAAGAATGTACATGCCCTGCACCCCCGAGGTCATACTCACTTCATTGGGAATGCTATTTTCAAGTTACAGGAATTCTTAGTAAATCAGCATACAAATTCCTTGAGGTGATATTGACATATAACCTTCCTGTCAGGGGAGTGTTATGCTTAGGCACCAGCACAGGCTCTGAGGCAGCGTCTATATCAAGATTAAAGGAAAATGAGAAAGTGTATGTCAATTGCTTCCATAAGATGTCTAGTTTTGCTCCTCATGCAGCAGCTACTTATACTCCACCTTCTTTTTTGATGGATGGAGACCCAAGCAAGCTTGTATCAGCAGCTGCTTCTGCTCTCAGTACCAACGATTTGACTGACACTAAATGTATTGAGGCGATTCTTGATCAGGTCTCTGTTGAAGACTACACCGGAATCACATGTGATGCTGAAATCCCTAATTTTGTTTCAGACCAAGTGTTTAGGGATATTCTATCTAACATATTGTTGTTGTGCTCCAAATTGCCCAATTGCAAGTGGGTCCTTATTAAGATCCCAATTAACTGCCCTCACTCGGTGCATTCTTACCTCAGTGATTTCTCAAGGCTGTTTAATAAGTGTGATATAGTTTATTGTTCTTTCAATAGACAAAAAACAAGAAACTTTCATTTCTTAGCTCAAACGCGAAAACCCGCATTACTACCTATTGGGCTTACAGAAGAAGTTGTGCTCACTCTAGAAGATCACGTAGTATGGAGAGATATTCTGGTTAGTGTGGATAACCAGAAACATCCAGCATGTTTTGCAATTGGACACTCACACATGCTAACAAAAGTTAGAGCTTGTAATGTGGTTTCATCTAGTTTCAATGCAGCTTGCTTCAATTATATTAATGGCTGGGGAGGAAGTTACAGCCATTCTGTCTCTGTACCAGGTATGATACGAGATTTAATTCAATTTATGGAGCTGGTTCATGAAGAACTGCTCAAGCTATTGCTGATTACTTACAGAGCGTTGTCAGGTATACCAATGATTAGAGCTGGAATCTTGGAAAGGTCAGATACAGAAGTACAACGGCAGATAAATGAAATTTGTTTCGTTTATCTTAGAGCAGGATTACTTGTGAAGCTGTTGCAGAAAGATTCTCGAGATTTTGATGAAATCAACAGTTTTATTCATCGTTATCTCGGGACGAACCACAAGATCCCTTTACAAAGCACAGATCTTTATGTGACTCTGGATCAGAGTAGGTATGTATCCAATTATTCCCGCCATCTTTTTGAGATTCTAGGTCATTTGTATGGTTGTGCTTCGATAGCAGCTAATCATTATCAACTTCCAGTGATCCATCAGCAAAAGAACTCCTCAGCCCATCTCCACATGGGCTTTCCTGAGATACTTTATGTGTCTTATACTGATATGAGGTGCGAGTCTGATCATTCATGGAAATGGCTCAAACGCTGCTTCATCATGTCTCTTCTTATGATTCGGTCTGAGGATCCATCACCGCTATTTGGGGTGTGTAGATACAATCACGTGTTGGATTCACCGGCTGCAGCTGTCCTAAAATTGCATGAGTTCTACGGGAGTGCAACTGACAATGACCAAATGACGTACTATTGGGTAGAAACGAAGCATCATTTAGAACAACTGCAGCTCGTTCGGCCAGTCTGGGTAGTCTACAACCAGTCTTTATACACGGAAGTCTCTAGAAGATTCATTATTGATCGTACTTACGCTTTGCCTTGGTCAGGTGTGGTTCCTAGTAAACTGATGTCACGTTGTATTGACTATGGAGAAACTCGGCATAGAGGTGGGAGATTCGTGGATATCGACCAAATTAGCCGCAGGATTAATAGATCTGGAATCAGTTTTGCGGGATGTTCCTGTTATTCATGTTCACTAGAGGTAGAATATACAAGAAGATACGGCATCTCAAGTTCACAGCTTGATGTTTTGTGCTCAGGTCTTTATTTAACCAACGTGCTTTATAAATACCACTCATCCACTGATTGATAGTCTGTATTATCCATTTTTAATTATTACTTAAATCTGCCACTTCCGGTAAAAGATCTTTTGAACTAGAAATTAAAAAAACTTGGGAAATCTGAAAATAAAAGCAAGATCAAAAACTGCTAACGGCTGAAGGACGTTGCCATTGACAACAGTAAGGAGAAATAATAATATCAAAGAAAAGCTAACACTGTTACGATCGTTAAGACAAAAATCTGAA
>Seq17 [organism= Brassica lispi-like virus 3_ole] genomic sequence
GACTAACAAATCTTTGTTTCACGACCACAAGATTTTCAGATAAAAATTTAAGGAACCAATACACGTTCGTATTAAGATTTCTATTCTTCTGGTGCTATTGTTATCTATCCTCCGTCCGACGTCCATCAGCAAGGATTGGTCTTAATTTCCAATTAAGATCTAAGCAAACCCCTGGGATTTCAATTTCCAAGAAAGAGATAAGCAATGGCAGAAGGAGCAGCAGGAGGATTAGGAGTAGGAGGAGTAGACGGAGCGGGTGCAGGAGGTCAAGGGCTAGTTGGTGGAGGTATGAGGAAGCTCACTCTCGGGAACTACGGTGCTAGCTATGTGAATCCCAACCTGGCTGTCCCAACTATTCATGCCCCAGTGTATGGGCACACCTCTTGCCAAATCTTTTTTGGTGACCAGGACCAGACAGGGAACAATCAGAACCTTGCATTCCAGCTAAACTTGGAAGCTGGACAAGGTCAACATGCTGAATCTCCTCAAGCTAGGGCTGCGTACTATTTGGGGTGCATAATTAACATATTCCCCAGTAGGAGAGATGAATTCATCAGACTCGCGTCTGAAGCAGGGTATCAGTTTGAGATAATTAGAGCACCGTCTAGAATGGCTGAAGGAGGAGTTCTGCAGATACCACCTGTTAGACTACACCCAGCAAAGGCATTGGCTATTTTTGGCTATCTTGTGCTGATGCTGTTTAAGCAGATCAATGAGAACAGTTACCAAAGGTTTACTGAGAACAGGCTGAGGGCTTTGTGTGCAATTGCCACATATGAAGTAGGAGAAACTGAGGAAGTGGCTGTGTTCATGGATATTAACCATGCAAAAACTTTCCGCACAATCTTTGGGCAGAACTTCGGCTTGCGTAAGAAGATTCTTGAGTGTATGCTGGAAAAGAGGATGCTGCTGAGCCCTCTGGGTAGTGTCTGTTCCTATGTGTGTGGTATTCTGAGTTGGCATGAGATGACCAATCTAAACTTCATTCTTGAAACACTGATGGTCACCAAGTCTCCCGTTCTCCTTAGGCCGGAGCTAGCCACAGAAGTGATTGCAGTGAAAAGAGCAGCAGAAGCTGTTCTTCAGAGCCCTATGCCCCAGTTTTTTAGAGTTCTCCATCCTCATGCTGAGACCCAAGTCCTGGATAGGAACAATTTCCCAAGGCTCGCCGCAGTTGCGTCAAGGATCAAATCTGTCGATCAAAAGACTGCAGGTCAGTTTGTGACTACCCAGCCTACAGAGTCAACTAAGATTCAGGAGTATGTGAACCTTCACACAGCCGCTATCATGGGCAGGGATAATACTGAGACACTGTCAAAGACCGTTGCATTCCTTACCTCGTTCGAGGACGCACAGTACGAAGACTGAAGATAAAGGAGATGGGGTCCACACATTAGTGTTTTCTACTCGTATGAGAATACTGTTGTTGGGCTCTCGTTTCGGTGTTGAGAATTGCTGTCGTTTACCTATTGCTTTTTCATGATTTGGTTTTCTTTTATATTAGCTTGTCTTCTGATTATGGTGTTGGGGCGTTTACATTAATTGCCGTTTTTCTGGTTTAAGTCTTATTTTGTTTTATGTTGTTTTATTTGCTTTAATTCTATGGGATTAACATCCCTCGGGAGGCTTCTAGGAAGTCCCATAGTAGTGCCTTCATCTCTTGCGTAAGTTCGGGTGTCGTAATTCCAGTGAACCGTACAGGCCATTTAGTCGTATTTTAGGCCTGTACTGGTAGAAGTGCGACTTAGAAAAAGCGAGGTAAGAAAATGTCATCATCTGGCCAAAATTCACAAGTACGTCTCGTCACTGAGAAGCTCAGGTCACGGTTACTCTTTTTGAAATTGAGAAAAGAGTTGACTCGTGCAGATTACTCTCTTGGAAAGAGCATTCTTGACGAGAGCGCCTTAGTGGAGAAGATGTTACATTGTTCTCCTAAAGTTGGCACAATAATGATTGCAGCAAACCATCAAGTTCTGAGACTGATGAAGAGTGCGAAACTTGAGTTGCCTAAGGAATGGTACTTACTGCCTGTAACTGTGACCCCAAGGATGACTTGTTTCTCATCGGAGATGGTAAGAAATGTGGCTGATGAATTCGGAGTGCTCTTGAGAAAGCTGTTTGATGGTATAGTTAGTGAATTTCCAGACGTGGTCAGTCTAGGAGCTACTCTTCATTTTGACAACACCCGTTTTCCTGGCTCTATGACATGGATGTTAAGGTACTGTCCGTTTATAACCATACCAGATGGGGATGTTTGGATCACATGCAATATGGTGAAAGCCCATTCATTGTCTGACCGTTTCACAGCATGCTCAGCAGAACTTAAGCTTACTATTCATGAGTGTGATGGGTCATTTGACAAGATGATACTTCAACTTACAGATGAACTGCTTAGCTATCATCATGGGCATCTCAGGTTGAAGGAGATCCTGGATACTTGCTTCCATCAGCTTTCTGCAGAGTAAACAACTCGGAGTATGCATATCATAATGGAAGTTCTTGCAATCTGATGTGTCCAGTGTTAAATAAAAATCTGCAGTATGTAGATCTTGAAATACTCACCCCAGCAGTCTTTATGCTTCTAAGGTAAGGGACCTCCCTTTAAGTGTCTTAGTATAATTAATGATGAGAGCCTATATAAACTCCTCATTACAATAAGTATGAGTTGTAGTATAAAGTCGTACCACACAAAATGAAGTAGAATAATGTTATACATGATATAAGTATTGCAAACTTAGAAAAAGCGAGGAGTGTAAATGTTTTATAAATTAAAACTTAAGGTACTAAGAAAATCACGGTTGCTTTTCATATTCCCATCTTTCTGCTTCCTTTCTGCAATCATGAGTAGCAGTCTTTTCAGGCAAACGGAGCCTTCTGCATCAAAAAATCCTTCAACAGAGGAGGGTTTTCTTGATGATGATGCAGACTTGCCGACTGATCCCCAAGCAATGGCTCAATTAACCAACTCTAGAGACTCTGAGATAATGAGTACTTTGAAGGCAGGAGCTCAAGTCCTGGACACAATACAGGACAAAACTTTTGTTCCTATCTCGGCAGGAATTTCCCAGCCAACCGCAACAATAAGCAAGAAATCTGGTTCGTCTACAGTCAAAGAGCCACAGGTCTCATCAAAGGAGACTACGCACCTACCGTCATCATCCCAACCGCGGTCAGCTCCTGAAGGGCTAACACAGAAAGTGATACCAGAGCCTTATCCTGGAGCTGGGAAGGGAATCTCAGATGCATTTGCTCGAGCATGGTCTGAGATCGAAGATAAAATAAAAAAGCTGCCCCTTATGAGTCCAGAAGTCTTGAAGCAGTTGGGTGCTCTGGAACTTGAAACAGACCATGGAAAGGTGTCTATACCACCCTATCTGCAGCTCTTGACAAGATTTGCATCAAAGTATTATGGTGATACAGTGGCTTGCGTTCATGCGGACCAGGTGCTAAAGAACATTGCTACATGTTATAAAGGCATCCTAATGAAGAAGGTAGATACTCAGGATGTCGAGGCTGCAAATTTCTCTGGGACGATAAATGAGTTAGGTGTTCTTTACTGGGTTCAGGTTGTAGGCTCTATCTTGTTCGATGTGACTTCAATAACATCACCAAATGCTATTGACAACTACTCCAGGGATGATTTCCGAGCGGCATTGGACCAGCTATCTTCTCTTTACCCTGACGCTCAAACTTTATACAATGCTCTGTCAATGATCACAATTGCAGGTGCGAAGTCTGTTGCACCTATACCACCTTACCTTTTGTATGACAAAGAGCTCGGAAAATACCTTAACACTTATTGTAAAGGTTCTCTAGATGGATCGAAGATGGCTACTATTGTTACTCAGCGCACAACCGAGTTTGATGCCGCCGCTGTAGTTAGAGAGTCTGTCCAAGCTCATGTGCATCCAACTTGTCTTGATGAGGGATCAGAGATTAGTGAGATAGATCCTGTGACAGGACAGCCAATTCAGGCTCAGGCTAAGCTATATCAGCAGGACCCTGTGATCAGAACATCTGGTGGGGTGGTCAACTTGGCAGCTGAGCATTCTCGTGAGAAAGGTGCTAAAGAGCGAGACACCTCAAAATTCGTGCAAAATCTTGAGATTCGAGGCCTCAAAGCTGATATAGATCAGCTTAAAGCGGGTCAGGCTTCAATAACAGAGATGCTAAAAGTTGTCATTGACAAGTTAGAAGCTGCATCTAAGAAGCAGGAAAGGACAGAGAATGCCACCGCTAAAGTTCTGACTGATATATGTCATGCTATGACTACACTTGTCTCTCAGAGGTCATTAACTGACCTTAAGCTTGCAACCCCTTCAGCTATAAGTTCAATCTTCTTGGAGTCTGATACAGAAGAGGACCCTTTCGGAATGGCTACTAAAATACCACAGGATGTGAAAGGGAAAGGGAAGATGGGCAGTAAAAAGAGAGATTTGTCGGAGCGTCTCTCCAAGTTTGACAAGAGTGACTGTGCTTCTCTGATAGATGACCTCAAAACTATGTTTACGAATGCCGGTCAGCCAAACATGGCAGCAATGATAACTGAGAAAATGTTGATGAAAGACATTGCTCGGATTAATCTGGCCAACAGTGTTGAAAAGTTCAAGTCATTTTACTGAAGGGGAGGTTGGCAGTTGGTTGGTGGGGGCTGTGTTAACCTGGTTTAATATCTATTTTATTGTCGAGCTTATGCTATATGATAACTAGTGTGTTCTGGTTGTGTCTATTTTAAATCTTTACGTTCCTTTGTGTTTTCGGTTGTGCGTAGATGGTCTGTAAACCTCCGCATAAATAATGATTAATCTGAGTGCATGTGGCATTGCATATCATGCATATCTGGCCACATGTGTGACTTAGAAAAAGCGAGGCGTTATTAAATAACTAATTAAGAAAATATGCACTGTTTGTTGGATGAAGATGGTTTGGATCACGGCACACTACAAAGATTGAAGCGTTTTCCAAATTTCCATCACAGCTCTCCCTTAACATTGTTTCCTCAGAAACATATCATCTCACAATTGAATGGTGATAATAGTCTGCCTGAGATACGACTTTTCAGGCAAGTGAAGGGTCGGGTGCTACAACTCGGAAAGGAGCTCCGGCATAGGCTCAAATTTACAGATGATGCGACTCCGTTTTATTCCGCAGTGCTTAGAATAAGCAAGGAGAGGGGCGGATCTGAGCATACTAATTCGTCAGGCATTCTGGTTAGTGCCTTGACGGGTTGTATCCGTGAGGTAATCAGGGATTTGAAATCTGTAAATAATCATCATCCAGGTGTGGGTGATTTAAAACAGTTGCTGCAGATCTTACCTTCAGATTTAATGAGAGTGAGCTCTGACATTGGGTCCTGTTTCAAATTGTATAGGGCCCTCTGTCGTACCAGGAACGCAATACAACAGGCTCACGTGTCCGGGGATGGAGACACAGGGACTATGATCCAGCTGCTGGGCCCGTATCAATGTTATGCAGTTAATGAAATCCTGTTGCTCTTTAACTTTTATGATAAGTCTGAGTCTATTTTGATAATAAATTACGATCAGCTGTTAATGCTAACAGATACTGTTGCATGCAGGCTTATGTGCCGTTTGACATGTGCTCTCAATGACATCTTTAAGAAAGATGACTTACCCTCCCAAGATCTGATCTTGAAAATCTACAATTGGGGAGATCGGGTTATCTTGAAACATGGAATGTGCGGTTATGCGTTGATAGGAGAGTTCGAATCCATCGTTACCAATTCGTTCGTTAATTTCCCTGGATCTGACCCTTTGTGTCTAGGAAAGCCTTTCTTTGAGTCCATCATAGAAACTTCTAAAGAATTGGAGGCAGCACACGGAATAGATCCAAATTTTACCGTTGAGCTGATAGAACTCTTGTCATCAGTCACCTCACCAAATCAGCTGAGTGAGATATTTGGTGTGAGGAAGCACTGGGGGAACCCAATTGTGGATGCTAGTGTCTCAGGAAGAGCTGTCCAGGATAAAGTCCAAGAAATATTGCCTGTAGATGGTCCCTCTGTTCTGAAACTCCAGGCTTCGTTCAACCGACTTATTACTCTGGAATATATAAGAAAGAATGGGAAGTGGCCTGAATGCATATTCGCAGAAGATCAGAAGGACTGTTTACTGTACATTTGCTGGAGGAATAAGATCACAAGGATACCGGAGTCTGCTCCAAATCACAGTCATTACCATTGGGCCTTAATGAGGTTTTTGCCAAACTGTGTCCTTGATTCGTACAAAGACCAACTCTCATTATTGAGTGATAAATCTGTAAGTTTATATCGTCCTCATTTAATGCATATGTACGTGAGAGCCCTGGTAAACAAGAAGTTCTTGAAAGAAGAGCCTCCTGAAAACCGAAGGCTCATGCTTGAATTCCTTAGGAAACCTCATATGCCGGTACTTGATATCTTAAAAACAGTTATGGCAAACAAGATTCCATTCGACTGGCTATGCAATTCATCATCGATGAAAGGTACAGAGATGAAGTATCTAAAAGCGAGGATCTTTGCGGTACTTACTTTTGAGCTGAGGCAGTACTTCGCTGTGTCCGAAGACATGATTAAGGAACATGTCTTCAAATACAATCCTCATCAGACGATGACCATGAATGAAATCGCTTTACTTGATAAGCTCAGGGAGATTACCAAGCAATTGCAGAGTCAAGTAAACTCAAAAACACTCAATGTAATCCATATCATTGACTTCTCTAAGTGGAACCTAAGGATGAGATATGAGAACACATGTACAGTGTTTAAGTCAATCGATGATTTCTTAGGAACCCCCGGTCTCATTGAGCGTACCCATCTAATTTTCGAGAGCCTTATCAATGTCGTCCAGGATGCATTCAATCCTCCTACAGAACACGTAGAAGAAACATTTTCCGACACAGTTTGGAAATTCCATTCATGCGGATGGGAAGGACAAAGGCAAAAGGGATGGACTGTGATCACAAGTGCTTTGCTGTCTTATATTGAGTTGCTGACGGGAGTGTCTAGTGAGATCTGTGGGCAGGGAGATAATCAAGTGTTGTTGACTAAATTCCCAATACCGTCTAAATTTATCTCTGCTCATGACTGGATTAGTGCAGAACCATTGCAAGTGAGGGCAATACTGGACGATTACTACAGCAGGCTGGAAGAAGAATGTGGTAAAGTGGGGTTAAAAGTTAAGACCGCAGAGTCCTGCAGAAGCTTGTGTTACCTGAATTATGGGAAACGGCTTTATTTCAATGGAGTGGAGTTGTCTATGTCTCTAAAAAGGATTGGGAAAATGTTCACAGAACCCAATGATTCTTACCCTACAACAGAAGGAAGGCTCAAGACGATGGAAGGTTCTATTTATGCCGCAGGATTGTATGGTCATCCTGGGCTATTACCATATCTAATGAGTCGTGTGGGAGTATACCTAAATTTAGATGAGTCTTACAGGTTTAATCCGCTGATAAGTGATTCCGTACTGAAATATATGGCGGGTTCTAATTGTTATGTTGATTCCAAATTCATCACACAAGTTATGAAAATACCACCGAGCCTTGGTGGTCCGCCTCAACAATTGCTACCCGCCTACCTTTGCCGAGGCCATCCTGATCCCTTATGTACTGACCTTGTGATTAGTTCACTGAGGTCAGACAGTGGTGATGATTTCAGCAGGAGATTACTGTCCTTGGTTGATACTGGTCAGTTATTTCGAGAGCACACAGAATCGAAAGAGTCACTTATTATGTCTCCTTACTCTCTGAACTTGGGTATCACAGTTTCCGCCAAGAAGCCTCTAGAAAACAAGGTATTAGAAGCAGTGGAGTTTTACTGTAAGAATCCTCAAATCCGAGGTCTGTTCACATCGAACATGAGAGCAATAACGAAAACTATGATTCAAGACCTGTCCACTATGACTCCTTTTCATCCATTGGTGGCAAACGACATATTCGAGCGCTCCCCTCCTGGGAGGAGGAAAGCATTCTTGGCAGGATTGTCCAATTCTACCAGCTTGGGACGTCTGGTATACGACAACAGTATGAACCCAGTAGTGGAAAAAGTCTGTGAACTTGAGAAACGTCAGTTGGTCTATTGGTTTACATATCAGAAGGATATTATGAAATCACAGATTAACAATGCTGCCATTGGCAAGAGGCATGATCAATTGGCACAAGAATTTAGAGACACATCTTGGGGTTGTAAAGTTGAAGGAGTGACGGTCCCACACCCACTAGGCCAGTTCTCGTTATGCCTATCTAGTAATGACATCTGTACCCGATCATGTAAATCAGCTGAGCCGGAACATATTGTGTGTGTGCAGCATAGTGAAGATTTGATCTCGTTGAGTAACAGTTCAGATCATAGGATATTGCTGTCTAGATCATGTGAAGGGGCCCCGTATCTAGGAAACGTGATTAATGAGGGGCTTACACAAAAAGAGGTTCATTGCGACACACCAGAAAGGCCATTTTTAGATGCAGTTCGGTTAAACATCATCCGCCGTTGGGTGACCAATGAAGGTACTACGATGGATGACTTCATCCAAACGATAATCAAGTCAAAGACAGATACTCCTATAGACATATTAGACCGGGTTTCTGGAAGACCTAGCCGGCTCTCCTTCAGTCATCGTGCTGCTTTGATGGGGACTGTTAGATCAAGTGCTCACTGCTCTACCTCAAACTTGCATACGAGATTTTATCTGTCTTCTAACCGAATGGGGGAGTTCTCTCATGGTGAGATGAATTATCATTTACCGTTCGGACCAGCATTTCTGATCCTGCAAGGACTATTATGTTGGAGGTCAGTGTTGTTAAAAGATCAAGTTTATGACATGAGTAACCAGCGTCTGATCTTCCATTTCCACGTAGCAAACCGTGATATTCCACCTGTTTATGATGGGGGGCTTACACTCTCAAGTAGTAAGGTGCAAATCCCAAAAAATATTCCGGATCTGCTGTTTTCACGGTATGAGAAGTTAGAATTCACTGATTTGACAGGGAAGTCATTGAGTCCTCTGTGGTCATCTTATGATCATGCACCCACTCATCATAGCAAGATCTTGTATGCTTCTCAGCTCATTGGCAATGGGTTTGTGAATGAGATAGTCCATCATGAACTAGCCTCAACTGAGACTGCTCAGCAATATCCTCCACGGTTGTCTCAGGTTTCCATAGGAGATGTCAGTTTGATAGGCCCCATTACATTTTGTGAAGCCCTAGCTCATCATGTGTTGTTGTTTGCTCCTGCACGTATTTTCACTTTAACATTTCAATCGATGTTTGAAGTTTCAGTTTTCCGGTTTCTGAACAATTTCTCACGGAAATTTTGGAACAGTTTAGCAGGACCTATGAGTTTTCATAAAAATTTACAAAGCTTAGTCAGAAGCTGTCCACACTTAGTTAATTATAACTCCACCAAGACTACCAGTGGAGTAGTGACTCTAATGAAAACTGTCATAGCCCAACATTCGTGGAGACTCTGGGAAGATCTGAAACACTGTGTTGTCGGAGGGTCCAGAACTCCGCGGTTGTTGCTTTCCGCCCCTAGCGTGTCGGCCTTGAGGACTGTAGTTGCACGGTACATGGAGATGTGTGTTTATGTTTTCTTAGACGTTACGAACACTCCAACTCATGAAGTTATGGCGTTGGGTCGAGACTTAGTCGCGAATATTCATGCTTGTACTTTAGAGGATTTTCCGCTTGCCTTTCAGCTGTGTAAAGACTATTTCAGGGTTATGACCAACCAACTGACTGATGGAGATTTCAGATTAATGCCTCAGCCATCCATGTACTACTTGCAGCAACCATGGATTGATAGGATTCGAGGCATATCTACTGAACCTGTTACTAGACCTCTGCTCTCACACGAAGCCAAATTCATGTTGGATCCTCACTTTATCCATAAAGTCTCATATGACTTGCCGGATTATCCAATATGGACAGCTAAACAGGAATGTACATGCCCTGCACCCCCGAGATCTTACTCACTTCATTGGGAATGCTATTTCCAGGTAACAGGTATTCTTAGTAAGTCAGCATACAAATTTCTTGAGGTTATATTAACATATAATCTTCCTGTCAGGGGAGTGCTGTGCTTAGGCACGAGCACGGGCTCCGAAGCTGCTTCGATATCTAGATTGAGGGAAAATGAGAAGGTGTATGTCAATTGCTTTCATAAGATGTCTAGTTTCGCTCCCCATGCAGCAGCCACTTATATTCCACCTTCTTTTTTGATGGATGGAGACCCTAGCAAGCTTGTATCTGCTGCTGCCTCTGCTCTCAGCACTAACGATCTGACTGACGCGAAGTGTATTGAAGCAATCTTAGATCAAGTCTCTGTTGGAGACTATACAGGAATCACATGTGATGCTGAAATTCCTAATTTTGTCTCCGATCAAGTGTTTCGGGATATTCTATCTAACATTCTTGTATTGTGCTCTAAATTACCCAATTGTAAGTGGGTCCTGATTAAGATTCCGATCAACTGTCCTCACTCAGTGCATTCCTATCTCAGTGATTTTTCAAGGCTTTTCAATAAGTGTGATATAGTCTATTGTTCTTTTAACAGACAAAAAACAAGAAACTTTCATTTTTTAGCCCAAACCAGGAAACCTGTGCTATTACCGACGGGACCTACAGAAGAAGTTGTGCTTACCTTAGAAGACCACATGGTATGGAGAGATATTCTGATTAGTGTGGATAATCAGAAACATCCAGCATGCCTTACCATTGGGCACTCACACATGCTAACGAAAGTTAGGGCTTGTAATGTTGTTTCGTCAAGCTTTAATGCAGCCTGTTTCAATTACATCAATGGTTGGGGAGGCAGCTACAGTCAATCTGTCTCTATTCCGGGAATGGTACGGGATTTGATTCAATTTATGGAGCTAGTTCACGAAGAACTGATCAAATTATTGCTGATTACATATAGAGCTTTGTCAGGTATACCTATGATTAGAGCTGGGATACTGGAGAGGTCAGACACGGAGGTCCAAAGACAGATAAATGAGATATGTTATGTTTATCTTAGGGCAGGTTTACTTGTGAAGCTGTTACAGAAAGATTCCCGAGATTTTGATGAAATCAATGGTTTCATTTACCGGTACCTCGGGACGAATCACAAGATCCCTTTACAGAGCACTGACCTTTATGTAACTCTGGACCAGAGTAGGTATGTATCAAACTATTCTCGTCACCTCTTTGAAATTCTAGGTCATATGTATAGTTGTGGTTCAATAGTAGCTAATCATTATCAACTCCCAGTGATCCATCAGCAAAGAAACTCTCCAGCGCATATTCACATGAGCTTTCCTGAGATACTTCATGTATCCTATACTGATATGAGATGCGAATCTGACCACTCGTGGAAGTGGCTAAAGCGTTGCTTTATTATGTCACTTCTTATGATTCATGCTGAGGACCCGTCACCGTTAGTTGGAGTGTGTAGATACAATCATGTGTTAGATTCACCGGCTGCGGCTGTTCTAAAGTTGCATGAATTCTATGAAAGTGCCACTGATACTAGTCAAGTGACTTACTATTGGGTGGAAGCGAATCATCATTTAGAGCAGTTGCAGCTGGATCGGCCGGTTTGGGTGGTCTACAACCAATCTCTATACACAGAAATCTCTAGACGATTCATTATTGATCGTACGTATGCATTACCGTGGTCAGGTGTGGTCCCTAGTAAACTGATGTCGCGTTGTATCGACTATGGGGAAACCCGTCATAGAGGGGGGAGATTTGTGGATATTGACCAAATCGGACGCAGGATCAACAGATCAGGAACAAGTTTTGCAGGATGCTCCTGTTATTCATGTTCTCTAGAAGTCGAATATACAAGCATATACGGTATATCTAGTTCACAGCTTGATGTTTTGTGTTCAGGGCTTTATCTAACAAATGTACTTTACAAGTATCACTCATCAACTGATTAGTGTTCCATGTTGTCTATTCTTAATCAATACTTTGGTATGCTTCTTCCTTTAAAAGTTCTTCCTAACTGAAAATTTAAATTCAACAAGCTTAAGGAATCTGAGACAAAAAAGCAATATCAAAAACTGCTTATGGCTGAAGGACAATGTCATTGACAACAAAAAAGAGAAATGATAATATTAAAGAAGAGCTGGAGCCGTTAAGATTATTGCGGCAAAAACCTGAATATCTTGTGGTCGTGAAACAAAGATTTGTTAGTCT
>Seq18 [organism= Brassica lispi-like virus 3_rup] genomic sequence
AAAATACAAACCTCTTTGAACACGCTTTCCCTAAACGACGTTTTTCCGATCTTAACAAATCTTTGTTTCACGACCACAAGATTTTCAGATAAAAATTTAAGGAACTAATACACGTTCGTATTGAGATTTCTATTATTCTGGTGCTATTGTTATCTATCCTCTGTCCAACGTCCATCAGCAAGGATTGGTCTTAATTTCCAATTAAGATCTAGGCAACACCCTGGGATTTCAATATCCAAGAAAGAGATAAGCAATGGCAGAAGGAGCAGCAGGAGGATTAGGAGTAGGAGGAGTAGACGGAGCGGGTGTAGGAGGTCAAGGGCTAATTGGTGGAGGTATGAGGAAGCTCACTCTCGGGAATTATGGTGCTAACTATGTGAATCCCAACCTGGCTGTCCCAACCATTCATGCCCCAGTGTATGGGCACACCTCTTGCCAAATCTTTTTTGGTGACCAGGACCAGACAGGGAACAATCAGAACCTCGCATTCCAGCTAAATTTGGAAGCTGGACAAGGTCAACATGCTGAATCTCCTCAAGCTAGGGCTGCGTACTATTTGGGGTGCATAATAAACATATTCCCCAGTAGGAGAGATGAATTCATCAGACTAGCGTCTGAAGCAGGGTATCAGTTTGAGATAATTAGAGCACCGTCTAGAATGGCTGAAGGGGGCGTTCTGCAGATACCACCTGTTAGACTTCACCCAGCAAAGGCATTGGCTATCTTTGGCTATCTTGTGCTGATGCTGTTTAAGCAGATCAATGAGAACAGTTACCAAAGGTTTACTGAGAACAGGTTGAGGGCGTTGTGTGCAATTGCCACATATGAAGTAGGGGAAACTGAGGAAGTGACTGTGTTCATGGATATTAACCATGCAAAAACTTTCCGCACAATCTTTGGGCAAAACTTCGGCTTGCGTAAGAAGATTCTTGAGTGTATGCTGGAAAAGAGGATGCTGCTGAGCCCTCTGGGTAGTGTCTGTTCCTATGTGTGTGGTATTCTGAGTTGGCATGAGATGACCAATCTAAACTTCATTCTTGAAACACTGATGGTCACCAAGTCTCCTGTTCTCCTTAGGCCAGAGCTAGCTACAGAAGTGATTGCTGTGAAAAGAGCAGCAGAAGCTGTTCTTCAGAGCCCTATGCCCCAGTTTTTTAGAGTTCTCCATCCTCATGCTGAGACCCAAGTCCTAGATCGGAACAATTTCCCAAGGCTCGCAGCAGTTGCGTCAAGGATCAAATCTGTCGATCAAAAGAATGCAGGTCAGTTTGTGACTACCCAGCCTACAGAGTCAACTAAGATTCAGGAGTATGTGAACCTTCACACAGCTGCTATCATGGGCAGGGATAATACTGAGACACTGTCAAAGACCGTTGCATTCCTTACCTCGTTCGAGGAAGCACAGTACGAGGACTGAAGATAAAGGAGATGAGGTCCAAACATTAGTGTTTTTCACTCGTATGAGAATACTGTTGTTGGGCCCTCGTTGCGGTGTTGAGAATTGCTGTCGTTTATCTGTTGCTTTTTCATGCTTTGGTTTTCTTTTAGATTAGCTTGTCTTCTGATTATGGTGTTGGGGCGTTTGCATTAATTGCCGTTTTTCTGGTTTAAGTCTTATTTTGTTTTATGTTGTTGCATTTGCTTTAATTCTATGGGATTAATACCCCTCGGGAGGCTTCTAGAAAGTCCCATAGTAGTGCTTTCATCTCTTGCGTAAGTTCGGTTGTCGTAATTCCAGTGAAACGTACAGGCCATTTAGTCGTATTTTAGGCCTGTACTGGTAGAAGTGCGACTTAGAAAAAGCGAGGTAAGAAAATGTCATCATCTGGCCAAAATTCACAAGTACGCCTAGCCACTGAGAAGCTCAGGTCACGGTTGCTCTTTTTGAAATTGAGAAAAGAGTTGACTCGTGCAGATTACTCTCTTGGGAAAAGCATTCTTGACGAGAGCGCTTTAGTGGAGAAGATGTTACATTGTTCTCCTAAAGTTGGCACAATAATGATTGCAGCAAACCATCAAGTTCTGAGACTGATGAAGAGTGCGAAACTTGAGTTGCCTAAAGAATGGTACTTACTACCTGTAACCGTGACTCCAAGGATGACTTGTTTCTCATCGGAGATGGTAAGAAATGTGGCTGATGAATTTGGGGTGCTCTTGAGAAAGTTGTTTGATGGTATAGTTAGTGAATTTCCAGACGTGGTCAGTCTTGGAGCTACTCTTCATTTTGACAACACCCGTTTTCCTGGCTCTATGACATGGATGTTAAGGTACTGTCCGTTTATAACCATACCAGATGGGGATGTTTGGATCACATGCAATATGGTGAAAGCCCATTCATTATCTGACCGTTTCACAGCATGCTCAGCAGAACTTAAGCTTACTATTCATGAGTGTGATGGGTCATTTGACAAGATGATACTTCAACTTACAGATGAACTGCTTAGCTATCATCATGGGCATCTTAGGTTGAAAGAGATCCTGGACACTTGCTTCCATCAGCTTTCTGCAGAGTAAACAACTCGGAGTATGCATATCATAATGGTAGTTCTTGCAATCTGATGTATCCAGTGTAAAATAAAATCTGCAGTATGTGGATCTTGAACCACTCACCCCAGCAGTCTTTATGTTTCTAAGGTAAGGGACCTCCCTTTAAGTGTTTTAGTATAAATAATAATGAGAGCCTATATAAAATCCTCATTACAATAAGTAGGAGTTGCAGGATAAAATCGTACTACACAAAATGAAGTAAGATAATGTTATACATGGTATAAGTATTGTAAACTTAGAAAAAGCGAGGAGTGTAAATGTTTTATAAATTAAAACTTAAGGTACTAAGAAAATCACGGTTGCTTTTCATAATCCCATCTTCTTGCTTCTTTTCTGCAATCATGAGTAGCAGTCTTTTCAGGCAAACGGAGCCTTCTGCATCAAAAAATCCTTCAACAGAGGAAGGTTTTCTTGATGATGATGCAGACTTGCCGACTGATCCTCAAGCAATGGCTCAATTAACCAACTCTAGAGACTCTGAGATAATGAGTACTTTGAAGGCAGGAGCTCAAGTCCTGGACACAATACAGGACAAAACTTTTGTTCCTATTTCGGTAGGAATTTCTCAGCCAACTGCGACAATAAGCAAGAAATCCGGTTCGTCTACAGTTAAAGAGCCACAGGTCTTAGCAAAGGAGACTTCGCACCTGCCGTCATCATCCCAACCGCGGTCAGCTCCTGAAGGGCTAACACAGAAAGTGATACCAGAGCCTTATCCTGGAGCTGGGAAAGGGATCTCAGATGCATTTGCTCGAGCATGGTCTGAGATCGAAGATAAGATAAAAAAGCTGCCCCTTATGAGTCCAGAAGTCTTGAAGCAGTTGGGTGTTCTAGAACTTGAAACAGATCATGGAAAGGTGTCTATTCCACCCTATCTTCAGCTCTTGACAAGATTTGCATCAAAGTATTATGGTGATACAGTGGCTTGCGTTCATGCGGACCAGGTGCTAAAGAACATTGCTACATGTTATAAGGGCATCCTAATGAAGAAGGTAGACACTCAGGATATCGAGGCTGCAAATTTCTCTGGGACGATAAATGAATTAGGTGTTCTTTACTGGGTTCAGGTTGTAGGTTCTATCTTGTTCGATGTGACTTCAATAACATCACCAAATGCTATTGACAACTACTCCAGGGATGATTTCCGAGCGGCATTGGACCAGCTATCTTCTCTTTACCCTGACGCTCAAACTTTATACAACGCTCTGTCAATGATCTCAATTGCAGGTGCGAAGTCAGTTGCACCTATACCACCTTACCTTTTGTATGACAAAGAGCTCGGAAAATACCTTAACACTTATTGTAAAGGTTCTTTGGATGGATCAAAGATGGCTACTATTGTTACTCAGCGCACGACAGAGTTTGATGCCGCCGCTGTAGTTAGAGAGTCTGTCCAAGCTCATGTGCATCCAACTGGTCTTGATGAGGAATCAGGGATTAGTGAGATAGATCCTGTGACAGGACAGCCAATTCAGGCTCAGGCCAAGCTGTACCAGCAGGACCCTGTGATCAGAACATCTGGTGGGGTGGTTAACCTAGCAGCTGAGCATTCTCGTGAGAAAGGTGCTAAAGAACGAGACACCTCAAAATTCGTGCAGAATCTTGAGATTCGAGGCCTCAAAGCTGATATAGATCAGCTGAAAGCGGGTCAGGCTTCGATAACAGAGATGCTAAAGGTTGTCATTGACAAGTTAGAGGCTGCATCTAAGAAGCAGGAGAGGACAGAGAATGCCACTGCTAAAGTTCTGACTGATATATGTCACGCTATGACTACACTTGTCTCTCAGAGGTCATTAACTGACCTTAAGCTTGCAACCCCTTCAGCTATAAGTTCAATCTTCTTGGAGTCTGATACAGAAGAGGACCCTTTCGGGATGGCTACTAAAATACCACAGGATGTGAAAGGTAAAGGGAAGATGGGCAGTAAAAAGAGAGATTTGTCGGAGCGTCTCTCCAAGTTCGACAAGAGTGACTGTGCTTCTCTGATAGATGACCTTAAAACTATGTTTACGAATGCCGGTCAGCCAAACATGGCAGCAATGATAACTGAGAAAATGCTGATGAAAGATATTGCTCGGATTAATCTGGCCAACAGTGTTGAAAAGTTCAAGTCATTTTACTGAAGGGGAGGTTGGTAGTTGGCTGGTGGGGGCTGTGTTAACCTGCCTTAATATCTATCTTAGTGTCGAGTTTATGCTATATGATAACTAGTGTGTTCTGGATGTGTCTATTTTAAATTTGAACGTTCCTTTGTGTTTTCGGTTGTGCGTAGATGGTCTGTAAACCTCCGCATAAATAATGATTAATCTGAGTGCATGTGGCATTGCATATCATGCATATCTGGCCACATGTGTGACTTAGAAAAAGCGAGGCGTTATTAAATAACTAATTAAGAAAATATGCACTGTTTGTTGGATGAAGATGGTTTGGATCACGGCACACTACAAAGATTGAAGCGTTTTCCAAATTTCCATCACAGCTCTCCCTTAACATTGTTTCCTCAGAAACATATCATCTCACAATTGAATGGTGATAATAGTCTGCCTGAGATACGACTTTTCAAGCAAGTGAAGTGTCGGGTACTACTACTCGGAAAGGAGCTCCGGCATAGGCTCAAATTTACAGATGATGCGACTCCGTTTTATTCCGCAGTGCTTAGAATAAGCAAGGAGAGGGGCGGATCTGAGCATACTAATTCGTCAGGCATTCTGGTTAGTGCTTTGACGGGTTGTATCCGTGAGGTGATCAGGGATTTGAAGTCTGTGAATAATCATCATCCAGGTGTGGGTGATTTGAAACAGTTGCTGCAGATCTTACCTTCAGATTTAATGAGAGTGAGCTCTGACATTGGGTCCTGTTTCAAGTTGTATAGGGCTCTCTGTCGTACCAGGAACGCAATACAACAGGCTCACGTGTCCGGGGATGGAGACACAGGGACTATGATCCAGCTGCTGGGCCCGTATCAATGTTATGCAGTTAATGAAATCCTGTTGCTCTTTAACTTTTATGATAAGTCTGAGTCTATTTTGATAATAAATTACGATCAGCTGTTAATGCTAACAGATACTGTTGCATGCAGGCTTATGTGCCGTCTGACATGTGCTCTCAATGACATCTTTAAGAAAGATGACTTACCCTCCCAAGATCTTATCTTGAAAATCTACAATTGGGGAGATCGGGTTATCTTGAGACATGGAATGTGCGGTTATGCGTTGATAGGAGAGTTCGAATCCATCGTTACCAATTCGTTCGTTAATTTCCCTGGATCTGACCCATTGTGCCTAGGAGAGCCTTTCTTTGAGTCCATCATAGAAACTTCTAAAGAATTGGAGGCAGCACACGGAATAGATCCAAATTTTACCATTGAGCTGATAGAACTCTTGTCATCAATCACTTCACCAAATCAGCTGAGTGAGATATTTGGTGTGAGGAAGCATTGGGGGAACCCAATTGTGGATGCTAGTGTCTCAGGAAGAGCTGTCCAAGATAAAGTCCAAGAAGTACTGCCTGTAGATGGCCCCTCTGTTCTGAAACTCCAGGCTTCGTTCAACCGACTTATTACTCTGGAATATATAAGAAAGAATGGGAAGTGGCCTGAATGCATATTCGCAGAAGATCAGAAGGAATGTTTACTGTACATTTGCTGGAAGAATAAGATCACAAGGATACCGGAGTCTGCTCCAAATCACAGTCATTACCATTGGGCCTTAATGAGATTTTTGCCAAACTGTGTCCTTGATTCGTACAAAGACCAACTATCATTATTAAGTGATAAGTCTGTGAGTTTATATCGCCCTCATTTAATGCATATGTACGTGAGAGCCCTGGTAAACAAAAAGTTCTTGAAAGAAGAGCCCCCTGAAAACCGAAGGCTCATGCTTGAATTCCTCAGGAAACCTCACATGCCGGTACTTGATATCTTAAAAACAGTTATGGCTAACGAGATTCCATTCGACTGGCTATGCAATTCATCATCGATGAAAGGCACAGAGATGAAATATCTAAAAGCAAGGATCTTTGCGGTACTTACTTTTGAGCTAAGGCAGTACTTCGCTGTGTCAGAAGACATGATTAAAGAACATGTGTTCAAATACAATCCTCATCAGACGATGACCATGAATGAAATCGCTCTACTTGATAAGCTTAGGGAGATTACCAAGCAGTTGCAGAGTCAAGTAAACTCAAAAACACTCAATGTAATCCATATTATTGACTTCTCTAAGTGGAACCTAAGGATGAGATATGAGAACACGTGTACAGTGTTTAAGTCAATCGATGATTTCTTAGGAACCCCCGGTCTCATTGAGCGTACCCATCTAATTTTCGAGAGCCTTATCAATGTAGTCCAAGATGCATTCAATCCTCCTACAGAACACGTAGAAGAGACATTTTCCGACACAGTTTGGAAATTCCATTCATGCGGATGGGAAGGGCAGAGGCAAAAGGGATGGACTGTGATCACAAGTGCTTTACTGTCTTACATTGAGTTGCTGACGGGAGTATCTAGTGAGATCTGTGGGCAGGGAGATAATCAAGTGTTGCTGACTAAATTCCCAATACCATCTAAATTTATCTCGGCTCATGACTGGATTAGTGCAGAGCCATTGCAAGTAAGGGCAATACTGGATGATTACTACAGCAGGCTGGAAGAAGAATGTGGTAAAGTGGGGTTAAAAGTTAAGACTGCAGAGTCTTGTAGAAGCTTGTGTTACCTGAATTATGGGAAACGGCTTTATTTCAACGGAGTAGAGTTGTCTATGTCTCTAAAAAGGATTGGGAAAATGTTCACAGAACCCAATGATTCTTACCCTACAACAGAAGGAAGGCTCAAGACAATGGAAGGTTCTATTTATGCGGCAGGATTGTATGGTCATCCTGGGCTATTACCATATCTAATGAGTCGTGTGGGAGTATACCTAAATTTAGACGAGTCTTACAGGTTCAATCCGCTGATTAGTGATTCCGTACTGAAATATATGGCGGGTTCTAATTGTTGTGTTGATTCCAAATTCATCACACAAGTTATGAAAATACCACCGAGCCTTGGTGGTCCGCCTCAACAATTGCTACCCGCTTACCTTTGCCGAGGCCATCCTGATCCCTTATGCACTGACCTTGTGATTAGTTCATTGAGGTCAGACAGTGGTGATGATTTCAGCAGGAGATTACTGTCCTTGGTTGATACTGGTCAGTTATTTCGAGAGCACACAGAATCGAAAGAGTCACTCATTATGTCTCCTTACTCTCTGAATTTAGGTATCACAGTTTCCGCTAAGAAGCCTCTAGAAAACAAGGTATTAGAAGCAGTGGAGTTTTACTGTAAGAACCCTCAAATTCGAGGTCTGTTCACATCGAACATGAGAGCGATAACGAAAACCATGATTCAAGACCTGTCCACTATGACTCCTTTTCATCCATTGGTGGCAAACGACATATTCGAACGCTCCCCTCCTGGGAGGAGGAAAGCATTCTTGGCAGGATTGTCCAATTCTACCAGCTTGGGACGTCTGGTGTATGACAACAGTATGAACCCAGTAGTGGAAAAAGTCTGTGAACTTGAGAAACGTCAGTTGATCTATTGGTTTACATATCAGAAGGATATTATGAAATCACAGATTAACAATGCTGCCATTGGCAAGAGGCATGATCAATTAGCACAAGAATTTAGAGACAAATCGTGGGGTTGTAAAGTTGAAGGAGTGACAGTTCCACACCCACTAGGCCAGTTCGCGTTATGCCTATCAAGTAATGACATCTGTACCAGATCATGCAAATCAGCTGAGCCGGAACATATTGTGTGTGTGCAGCATAGTGAAGATTTGATCTCGTTGAGTAATAGTTCAGATCATAGGATATTGCTGTCTAGATCATGTGAAGGGGCCCCGTATCTAGGAAACGTGATTAATGAGGGGCTTACACAAAAAGAGGTTCATTGTGACACACCAGAAAGGCCATTTTTAGATGCAGTTCGGTTAAACATCATTCGCCGTTGGGTAACCAATGAAGGCACAACGATGGATGACTTCATCCAAACGATAATCAAGTCAAAGACAGATACTCCTATAGACATATTAGACCGGGTTTCTGGAAGACCTAGTCGGCTCTCCTTCAGTCATCGTGCTGCTTTGATGGGAACTGTTAGATCAAGTGCTCACTGCTCTACCTCAAACTTGCATACGAGATTCTATCTGTCTTCTAACCGAATGGGGGAGTTCTCTCATGGTGAGATGAATTATCATTTACCGTTCGGACCAGCATTTCTGATCCTGCAAGGACTATTATGTTGGAGGTCAGTGTTGTTAAAAGATCAAGTTTATGACATGAGTAACCAGCGTCTGATCTTCCATTTCCACGTAGCAAACCGTGATATTCCACCTGTTTATGATGGGGGGCTTACACTCTTAAGTAGTAAGGTGCAAATCCCAAATAATATTCCGGACCTACTGTTTTCACGGTATGAGAAGTTAGAATTCACTGATTTGACAGGGAAGTCATTGAGTCCTCTGTGGTCATCCTATGACCATGCACCTACTCATCATAGCAAGATCTTGTATGCGTCCCAGCTCATTGGCAATGGGTTCGTGAATGAGATAGTCCATCATGAACTAGCCTCAACTGAGACTGCTCAGCAATATCCTCCACGATTGTCTCAGGTTTCCATAGGAGATGTCAGTTTGATAGGCCCTATTACATTTTGTGAAGCCCTAGCTCACCATGTGTTGTTGTTTGCTCCTGCACGTATTTTCACTTTAACATTTCAATCGATGTTTGAAGTTTCAGTTTTCCGGTTTCTGAACAATTTCTCACGGAAATTTTGGAACAGTTTAGCAGGACCTATGAGTTTTCATAAAAATTTACAAAGCTTAGTCAGAAGCTGTCCACACTTAGTTAATTACAACTCCACCAAGACTACCAGTGGAGTAGTGACTCTAATGAAAACTGTCATAGCCCAACATTCGTGGAGACTCTGGGAAGACCTGAAACACTGTGTTGTCGGAGGGTCTAGAACTCCGCGGTTGTTGCTTTCCGCCCCTAGCGTGTCGGCCTTGAGGACTGTAGTTGCACGGTACATGGAGATGTGTGTTTATGTTTTCTTAGACGTTACGAACACTCCAACTCATGAAGTTATGGCTCTAGGTCGAGACTTAGTCGCGAATATTCATGCTTGTACTTTAGAGGATTTTCCGCTCGCCTTTCAGCTGTGTAAAGATTATTTCAGGGTTATGACCAACCAACTGACTGATGGAGATTTCAGATTAATGCCCCAGCCATCCATGTACTACTTGCAGCAACCATGGATAGATAGGATTCGAGGCATCTCTACTGAACCTGTTACTAGACCTCTACTCTCACACGAAGCCAAGTTCATGTTGGATCCTCACTTTATCCATAAGGTCTCATATGACTTGCCGGATTATCCAATATGGACAGCTAAACAAGAATGTACATGCCCTGCACCCCCGAGGTCTTACTCACTTCATTGGGAATGCTATTTCCAGGTAACAGGAATTCTTAGTAAGTCAGCATACAAATTTCTTGAGGTTATACTAACATATAATCTTCCTGTCAGGGGAGTGCTGTGCTTAGGCACGAGCACGGGCTCCGAAGCTGCTTCAATATCTCGATTGAGGGAAAATGAGAAGGTGTATGTCAATTGCTTTCATAAGATGTCTAGTTTCGCTCCCCATGCAGCAGCCACTTATACTCCACCTTCTTTTTTGATGGATGGAGACCCTAGCAAGCTTGTATCTGCTGCTGCCTCTGCTCTCAGCACCAATGATCTGACTGACGCGAAGTGTATTGAAGCAATCCTAGATCAAGTCTCTGTTGGAGACTATACAGGAATCACGTGTGATGCTGAAATTCCTAACTTTGTTTCCGATCAAGTGTTTCGGGATATTCTATCTAACATTCTGGTGTTGTGCTCTAAATTACCCAATTGTAAGTGGGTCCTGATTAAGATTCCGATCAATTGTCCTCACTCAGTGCATTCCTATCTCAGTGATTTTTCACGGCTTTTCAATAAGTGTGATATAGTCTATTGTTCTTTTAACAGACAAAAAACAAGAAACTTTCATTTTTTAGCCCAAACCAGGAAACCTGTGCTATTACCGACGGGACCTATAGAAGAAGTTGTGCTTACCTTAGAAGACCACATAGTATGGAGGGATATTCTGATTAGTGTGGATAACCAGAAACATCCAGCATGCCTTACCATTGGACACTCACACATGCTAACAAAAGTTAGGGCTTGTAATGTTGTTTCGTCAAGCTTTAATGCAGCCTGTTTCAATTACATCAATGGTTGGGGAGGCAGCTACAGCCAATCTGTCTCTATTCCGGGAATGGTACGGGATTTGATTCAATTTATGGAGCTAGTTCACGAAGAACTGATCAAATTATTGCTGATTACATATAGAGCTTTGTCAGGTATACCTATGATTAGAGCTGGGATACTGGAGAGGTCAGACACGGAGGTTCAAAGGCAGATAAATGAGATATGTTATGTTTATCTTAGGGCGGGTTTACTTGTGAAGCTGTTACAGAAAGATTCCCGAGATTTTGATGAAATCAACAGTTTTATTTACCGGTATCTAGGGACGAATCACAAGATCCCCTTACAGAGCACTGACCTTTATGTAACTCTGGACCAGAGTAGGTATGTATCAAACTATTCTCGTCACCTCTTTGAAATCCTAGGTCATATGTATAGTTGTGGTCCAATAGTAGCTAATCATTATCAACTCCCAGTGATCCATCAGCAAAGAAACTCTCCAGCGCATATTCACATGAGCTTTCCTGAGATACTTCATGTATCCTATACTGATATGAGATGCGAATCTGATCACTCGTGGAAGTGGCTAAAACGTTGCTTTATTATGTCACTTCTTATGATTCATGCTGAAGACCCGTCACCGTTAGTTGGAGTGTGTAGATACAATCATGTGTTAGATTCACCTGCTGCGGCTGTTCTAAAGTTGCATGAATTCTATGAGAGTGCCACTGATACTGGTCAATTGACTTACTATTGGGTGGAAGCGAATCATCATTTAGAGCAATTGCAGCTGGTTCGGCCGGTTTGGGTGGTCTACAACCAATCTCTATACACGGAAATCTCTAGACGATTCATTATTGACCGTACGTATGCATTACCTTGGTCAGGTGTGGTTCCTAGTAAACTGATGTCGCGTTGTATCGACTATGGGGAAACCCGTCATAGAGGAGGGAGATTTGTGGACATTGACCAAATCGGACGTAGGATCAACAGATCAGGAATAAGTTTTGCAGGATGCTCCTGTTATTCATGTTCTCTAGAAGTAGAATATACAAGCATATACGGTATATCGAGTTCACAGCTTGATGTTTTGTGCTCAGGGCTTTACCTAACAAATGTACTTTACAAGTATCACTCATCAACTGATTAGTGTTCCATGTTGTCTATTCTTAATCAATACTTTGGTATGCCTCTTCCTTTAAAAGTTCTTCCTAACTAAAATTTAACTTCAACAAGCTTAAGGAATCTGAGACAAAAAAGCAATATCAAAAACTGCTTATGGCTGAAGGACAATGTCATTGACAACAAAAAAGAGTAATGATAATATTAAAGAAGAGCTGAAGCCGTTAAGATTATTGCGGCAAAAACCTGAATATCTTGTGGTCGTGAAACAAAGATTTGTTAGTCT
>Seq19 [organism= Brassica lispi-like virus 3_vil] genomic sequence
CTAACAAATCTTTGTTTCACGACCATAAGATTTTCAGATAAAAATTTAAGGAACTGGTACACGTTCGTATCTATATTTCTATTATTCTGGTGCTATTGTTATCTATCCTCCGTCCAACGTCCATCAGCAGGGATTAGTTTTTATTTTCAATTAAGGTCTAGGTAACCCCCTGGGATTTTAATATCCAAGAAAGAAATAAGCAATGGCAGAAGGAGCAGCAGGAGGATTAGGAGTAGGAGGAGTAGACGGAGCAGGTGTAGGAGGTCAAGGCCCAGCTGGTGCGGGGATGAGGAAGCTCACTCTCGGGAATTACGGAGCTAACTATGTGAACCCCAACTTAGCTGTCCCGACTATTCATGCCCCAGTGTATGGTCATACCTCTTGCCAAATCTTTTTTGGTGACCAAGACCAGACAGGGAACAACCAGAACCTTGCGTTCCAGCTGAACTTGGAAGCAGGACAAGGTCAACATGCTGAATCTCCTCAGGCTAGGGCTGCGTACTATCTGGGGTGCATAATCAACATATTCCCCAGTAGGAGAGACGAATTCATCAGACTAGCATCAGAAGCAGGGTATCAGTTTGAGATCATCAGAGCACCGTCTAGAATGGCCGAGGGAGGAGTTTTGCAGATACCACCTGTTAGACTGCACCCAGCGAAGGCATTGGCTATCTTTGGCTATCTCGTGCTGATGCTGTTCAAGCAAATTAATGAGAACAGTTATCAGAGGTTCACTGAGAACAGATTGAGGGCTCTGTGTGCAATTGCCACATATGAAGTAGGTGAAACTGAGGAAGTAACTGTGTTTATGGACATTAATCATGCCAAAACCTTCCGCACAATCTTTGGGCAAAACTTCGGCTTACGTAAGAAGATTCTTGAGTGTATGCTGGAGAAGAGGTTGTTGCTGAGTCCTCTAGGAAGTGTCTGTTCCTATGTGTGTGGAATTCTGAGTTGGCATGAAATGACTAATCTGAACTTCATTCTCGAGACACTAATGGTAACCAAGTCTCCTGTTCTTCTTAGGCCTGAGCTAGCTACTGAAGTGATCGCTGTGAAAAGAGCGGCAGAAGCTGTTCTTCAGAGCCCTATGCCTCAGTTTTTCAGGGTTCTCCATCCTCATGCAGAGACTCAAGTCCTCGATAGGAACAATTTCCCAAGGCTCGCTGCAGTTGCGTCAAGGATCAAATCTGTGGATCAAAAGAATGCAGGTCAGTTTGTGACTACCCAGCCAACAGAGTCAACTAAGATTCAGGAGTATGTGAACCTTCACACAGCCGCTATCATGGGCAGAGACAATACTGAGACACTGTCCAAGACTGTTGCATTCCTTACCTCTTTCGAGGATGCACAGTACGACGACTGAAGATAAAGGAGGTGAGATTCAAACATTAGTGTGTCTCACTAGTATGAGAATACTGTTGTTGGAATCTTGGTTGTGGTGTTGAGAAGTGCTGTATTTTCCCTGTTTCTTTATCATGCTTTGGTTTTCTTTGGTATTAGCTTGTCTTCTGGTTATGTTGTTGAGGCATTGACACTGATGACCTTAACTCTGGTTTAAGTCTTGTTTTATTTTATTTTATTTCAGTTTATGGGATTAATGCCCCTCGGGAGACTTCTAGAAAGTTTCATAGTAGTACCTTTGTTTCTTGCATAAGATTAGGTATCTTAATTCTAGTGAACCGTACAAGCCATCTAGTCGTATTTTAGGCCTGTACTGGTAGAAGTGCGACTTAGAAAAAGCGAGGTAGAAGAATGTCATCATCTAGCCTGAATTCACAAGTACGCCTCGCTACTGAGAAGCTCAGGTCACGATTGCTCTTTTTGAAACTGAGAAAAGAGTTGACTCGTGCGGATTATTCTCTCGGGAAAAGCATCCTTGAAGAGAGCTCCTTAGTTGAGAAGATGTTACATGGTTCTCCTAAAGTTGGCACAATAATGATTGCAGCGAACCATCAAGTACTGAGGTTACTGAAGAGTGCGAAACTTGAGTTGCCTAAGGAATGGTACTTACTTCCTGTGACTGTGACCCCAAGGATGACTTGTTTCTCTTCGGAGATGGTAAGAAATGTGGCTGATGAATTCGGAGTTCTCTTAAGAAAGCTGTTTGATGGTATGGTCAGTGAATTCCCAGACATAGTCAGTCTAGGAGCTACCCTTCATTTTGACAACACCCGTTTTCCTGGCTCTATGACATGGATGTTAAGATACTGTCCGTTTATAACCATACCAGATGGGGATGTTTGGATTACATGCAATATGGTGAAAGCTCATTCATTGTCAGACCGTTTCACTGCATGCTCAACAGAACTTAAGCTAACTATTCATGAGTGTGATGGATCATTTGACAAGATGATACTCCAACTTACAGATGAACTGCTTAGCTATCGCCATGGGCACCTCAGGTTGAAAGAGATCCTAGACACTTGCTTCCATCAGCTGTCTGCAGAGTAAACCCGAAGTATGCAGATCACAATAAGGGCTTTCGCATCCTGATGTATCTAGTTTTGAATAAGCACTTACAGTATGAGGGTCTGGAAATACCCATCTTAGCCGTCTTTATATTTCTAATGTAAGGGACCTCCCCTTAAGTGTCTTATTATAAATAATGATGGCCTGCTTAAAGGTCCCAACACAGTAGGTAAGAGTTGCAAGATAAAGTCGTGCTGCACAAAATAAGGTAAAATAATGTCATATGTTGAATAAGTATTGTGAACTTAGAAAAAGCGAGGAGTGTAAATGTTTTATAAATTAAAACTTAAGGTACTAAGAAAATCACGGTTACTTTTCATAATCCCAACTTCCTGCTCTTATCCTGCAATCATGAGTGGTAATCTTTTCAAGCAGACGGAACCTTCTGCATCCAAAAATCCTCTAACAGAAGAAGGTTTCCTTGACGACGATGCAGACTTGCCAACTGATCCTCAAGCAATGGCTCAATTAACCAGCTCTAGAGACTCAGAGATAATGAGTACTTTGAAGGCGGGGGCTCAAGTCCTGGATACAATACAGGACAAAACTTTTGTTCCTATGTCGGTAGGAAAGTCTCAGCCAACTGAAAAGGCAAGCAAGAAATCCAGTTCCTCTATGGTCAAGAATCCACAGGTCCCGGCAAAAGAGTCAACTCATCCACCGTCCTCATCTCCACCACTGTCAGCTCCTGAAGGGATGATACAGAAAGTGATCCCAGAGCCGTATCCAGGAGCTGGAAAAGGAATTTCAGACGCATTTGCACGAGCATGGTCTGAAATTGAAGAAAAGATAAGAAAGTTGCCTCTTATGAGTCCAGAGGTCTTGAAGCAGTTGGGTGTTCTGGAGCTTGACACTGACCATGGAAAAGTGTCTATCCCACCTTATTTACAGCTCCTGACAAGATTTGCATCAAAGTATTATGGTGACACAGTGGCTTGTGTGCATGAGGACCAGGTGCTCAAGAACATTGCCACATGTTATAAAGGCATCCTGATGAAGAAAGTAGACACTCAGGATGTTGAGGCTGCAAATTTCTCTGAGACGATAAACGAATTGGGTGTTCTTTACTGGGTTCAGGTTGTCGGCTCCATCTTGTTCGATGTGACTTCGATAACCTCACCAAATGCCATTGACAACTTCTCCAGAGATGATTTTCGGGCAGCATTGGACCAGCTATCTTCTCTGTACCCTGACGCCCAAACTTTATACAATGCTTTGTCAATGGTCACTATTGCAGGCGCGAAGTCTATTGCACCTATCCCTCCTTACCTCTTATATGACAAAGAGCTCGGAAAATACCTTAACACTTATTGTAAAGGTCCTCTGGATGGGTCCAAGATGGCTACTGTTGTCACTCAGCGCACAACAGAGTTTGATGCTGCTGCTGTGGTTAGAGAATCTGTTCAAGCTCATGTGCATCCAGTTGGTCCTGATGAGGAGTCAGAGATTAGTGAGATAGATCCTGTGACGGGCCAGCCAAGTCAGGTTCAGGCCAAGCTGCATCAACAGGATCCTGTAATCAGAACATCTGGTGGGATGGTCAATTTGGCAGCTGAGCATTCCCGTGAGAAAGGTGCTAAGGAGCGAGACACTTCAAAATTTGTTCAGAATCTTGAGATTCGAGGTCTCAAAGCTGATATAGATCAGCTGAAAGCTGGTCAGGCTTCGATAACAGACATGCTAAAGGTTATCATTGACAAGTTAGATGCTGCATCTAAGAAACATGAGAGGACAGAGAACGCTACTGCAAAGGTTCTGACTGATATATGCCATGCTATGACTACACTTGTTTCTCAGAGGTCATTGACTGACCTTAAGCTTGCTACTCCTTCAGCTATAAGTTCAATCTTCTTGGAATCAGATACAGAGGAGGACCCTTTCGGGATGGCTACTAAAGTACCGCAGGATGCTAAGGGAAAAGGGAAGATGAGCAGTAAGAAGAGGAACTTGTCAGAACGTCTCGCTAAGTTCGACAAGAGCGACTGTGCTTCTCTGATAGAAGACCTTAAGACTATGTTTACGAATGCTGGTCAGCCAAACATGGCAGCGATGATAACTGAAAAAATGTTGATGAAAGACATCTCTCGTATCAATCTGGCCAACAGTGTTGAAAAGTTCAAATCATTTTACTGAAAAGCAGGTTGGTAGCCGGTTGGTGTGGGCTGTGTTGACCTGTTTTAGTATCTATTTTATTATCAATTTTATGTTATCTGATAATTAGTGTGTTCTGGGTGTGTATGTTTCAACTTTACACATTCCTTTGTGTTCTTTCGGTTGTGCGTGGATGGTCTATAAACCTCCGCATGAATAATGATGAATCTGAGTGCATGTGGCATTGCATATAATGCATATCTGGCCACATGTGTAACTTAGAAAAAGCGAGGCTTCATTAAATACAACTAATTAAGAAAATATGCACTGTTTGTTGGATGAAGATGGCTTAGATAATGGCACACTACAACGATTAAAGCGGTTCCCAAATTTCCATCATAGCTCTCCATTAACGTTGTTTCCTCAGAAACATATTATTGCACAATTGAATGGTGATGGTAGTCTGCCTGAGATACGACTATTCAGGCAAGTGAAGTGCCGAGTACTGCAACTCGGAAAGGAGCTCAGGCATAGACTCAATTTTACAGATGATGCGACTCCTTTTTATTCCTCAGTGCTCAGAATAAGTAAGGAAAGAAGCGGATCTGAGCAGACTGATTCGTCCAGCATTCTTGTTAGTGCTTTGACAGGCTGTATTCGCGAGGTTATCAGGGATTTGAAGTCTATAAACAACCATCATCCAGGTGTAGGTGATTTGAAGCAGTTGCTGCAGATCTTGCCTTCGGATTTAATGAGAGTAAGCTCTGATATAGGGCCCTGTTTCAAATTGTATCGAGCTCTCTGTCGCACCAGGAACGCAATACAACAGGCACATGTATCCGGAGATGGAGATAAAGGGACTATGATCCAGCTGCTTGGCCCGTATCAATGTTATGCAGTTAATGAAATCCTTTTGCTCTTTAATTTTTATGATAAGTCTGAGCCTGTTTTGATTATAAATTACGATCAGCTGTTAATGCTAACAGACACTGTAGCATGCAGGCTTATGTGCCGTTTGACATGCGCTCTCAATGACATTTTTAAGAAAGATGACTTGCCTTCTCAAGATCTGATCTTGAAAATCTACAGTTGGGGGGATAGAGTAATCTTGAGACATGGAATGTGCGGTTATGCGTTGATTGGTGAGTTCGAATCCATAGTTACCAATTCGTTCGTTAATTTCCCTGGATCTGACCCCTTGTGTTTAGGAGAGCCATTCTTTGAATCCATCATAGAAACTTCGAAAGAATTGGAGACAGCACACGGAATAGATCCACATTTTACCATTGAGCTCATAGAAATCTTGTCATCAATCACTTCACCAAATCAGTTGAGTGAGATCTTTGGTGTGAGAAAGCATTGGGGAAATCCTATAGTAGATGCTAGTGTCTCAGGAAGAGCTGTTCAAGATAAAGTTCAAGAAGTATTGCCTGTTGATGGCCCGTCTGTTCTGAAGCTTCAGGCTTCATTCAACCGACTTATTACTCTGGAATATATAAGAAAAAATGGGAAATGGCCTGAATGCCTATTCGCAGAAGATCAGAAGGACTGCTTGCTGTACATTTGCTGGAAGAATAAGATCACAAGGATTCCGGAGTCTGCTCCAAACCACAGCCACTACCATTGGGCCTTAATGAGGTTTTTGCCAAACTGTGTCCTTGATTCGTATAAGGACCAGCTCTCATTATTGAGTGATAAATCTGTCAGTTTATATCGCCCTCATTTAATGCATATGTACGTGAGAGCTCTGGTCAGTAAAAAATTCTTGAAAGAAGAGCCTCCCGAAAACCGAAGGCTCATGCTGGAATTCCTTAGAAAGCCCCATATGCCGGTCCTTGACATCTTAAAAACGGTTATGGCAAATAAGATTCCATTCGACTGGCTGTGCAATTCATCATCTATGAAAGGCACAGAAATGAAATATCTGAAAGCGAGGATCTTTGCGGTACTGACTTTTGAGTTAAGGCAGTACTTCGCTGTGTCAGAAGACATGATCAAAGAACATGTATTCAAATATAATCCTCATCAGACGATGACCATGAACGAAATCGCTTTACTTGACAAGCTTAGGGAGATTACAAAACAATTGCAAAGCCAAGTGAACTCTAAAACTCTCAATGTAATCCATATCATTGACTTCTCCAAATGGAACCTAAGGATGAGATATGAAAACACGTGTACAGTGTTTAAGTCAATCGATGATTTTTTGGGAACCCCTGGTCTTATCGAGCGTACCCATCTAATATTCGAGAGCCTTATCAATGTTGTACAAGATGCATTCAATCCTCCTGCAGAGCATGTAGAAGAGACTTTTTCTGACACAGTTTGGAAATTCCACTCATGTGGATGGGAAGGGCAAAGGCAAAAGGGATGGACTGTGATAACCAGTGCTTTACTTTCTTATATTGAGTTGCTGACAGGGGTATCCAGTGAGATCTGTGGGCAAGGAGATAATCAAGTGCTGTTGACTAAATTCCCGATACCATCTAAATTTATCTCAGCTCATGATTGGATTAGTGCAGAACCATTGCAAGTAAGGGCAATACTGGATGATTACTACAGCAGGCTGGAAGAAGAGTGTGGTAAAGTAGGCCTGAAAGTTAAAACTGCAGAATCTTGCAGAAGCTTGTGTTACCTGAACTACGGGAAACGTCTTTATTTCAACGGAGTAGAGCTGTCTATGTCTCTAAAAAGGATAGGGAAAATGTTCACGGAACCTAATGATTCTTACCCGACAACAGAAGGAAGGCTCAAAACAATGGAAGGTTCTATTTATGCTGCAGGATTGTATGGTCATCCTGGGCTATTACCATACCTCATGAGTCGTGTGGGTGTGTACCTTAATTTAGACGAGTCTTACAGGTTCAACCCGCTGATTAGTGATTCAGTACTCAAATATATGGCAGGTTCTAATTGTTATGTTGATTCCAAATTCATCACACAAGTTATGAAAATACCACCGAGCCTTGGTGGTCCGCCTCAACAGTTGCTGCCCGCTTACCTTTGTCGAGGCCATCCTGATCCCTTATGTACTGACCTTGTGATTAGTTCACTGAGGTCAGACAGTGGTGATGATTTCAGCAGGAGGTTACTGTCCCTGGTGGATACTGGTCAATTATTTCGAGGGCATGCAGAATCGAAAGAATCACTTATTATGTCTCCTTACTCTCTGAATTTGGGTATCACAATCTCAGCCAAGAAACCTCTAGAAAATAAGGTATTAGAAGCAGTAGAGTTTTACTGTAAGAATCCTCAAATCCGCGGTCTGTTCTCCTCGAACATGAGAGCGATAACGAAAACCATGATTCAGGACCTGTCCACTATGACTCCTTTTCATCCATTGGTAGCAAACGATATATTTGAACGCTCTCCTCCTGGGAGAAGAAAGGCATTTCTGGCAGGATTGTCTAATTCTACCAGTCTGGGACGCCTAGTGTATGACAACAGTATGGACCCAGTAGTAGAGAAAGTCTGTGAACTTGAGAAGCGTCAGCTAATCTATTGGTTCACATATCAGAAGGATATTATGAAAGCACAGATTAACAATGTAGCCATTGGCAAGAGGCATGATCAATTGGCACAAGAATTTAGAGACACGTCTTGGGGTTGTAAAGTAGAAGGAGTAACAGTTCCTCACCCACTAGGCCAGTTCACTTTATGTCTGTCCAGTAATGATATCTGTACCAGATCATGTAACTCAGCTGAACCTGAACATATTGTGTGTGTGCAGCATAGTGAAGATCTGATCTCTCTGAGTAATAGTTCAGATCATAGGATATTGCTGTCTAGGTCATGTGAAGGGGCCCCATATCTAGGTAATGTGATCAATGAAGGGCTTACACAGAAAGAAGTTCATTGTGATACACCGGAAAGGCCATTTTTAGATGCAGTTAGATTGAACATCATTCGCCGATGGGTGACCAATGAAGGCACCATGATGGATGACTTCATCCAAACGATAATCAAGTCAAAGACAGACACTCCGATAGATATATTGGACCGGGTTTCTGGAAGACCGAGCCGGCTCTCTTTCAGCCATCGTGCTGCTTTGATGGGAACTGTTAGATCAAGTGCTCACTGTTCTACCTCTAACTTGCATACGAGATTTTATCTGTCTTCTAACCGAATGGGAGAGTTCTCTCATGGTGAGATGAATTACCATCTACCTTTCGGACCAGCATTTCTGATTCTGCAAGGACTATTATGTTGGAGGTCAGTGTTGTTTAAAGATCAAGTTTATGACATGAGTAACCAGCGTCTGATTTTCCATTTCCACGTAGCAAACCGTGATATTCCACCTGTTTATGATGGGGGGCTTACACTCTCAAGTAGCAAGGTGCAAGTTCCAAATAATGTCCCGGACCTATTGTTTTCTCGGTATGAGAAGTTGGAGTTCACAGATTTGACAGGGAAGTCATTGAGTCCTCTGTGGTCATCCTATGATCATGCACCTACTCATCATAGTAAGATCCTTTATGCTTCTCAGCTCATCGGCAATGGGTTTGTTAATGAGATAGTCCATCATGAACTGGCCTCAACTGAGACTGCTCAGCAATATCCTCCACGGCTATCTCAGGTTTCTATAGGTGATGTCAGTCTAATAGGCCCAATCACATTTTGTGAAGCTCTAGCTCATCATGTGTTACTGTTTGCTCCTGCACGTATTTTTACTTTGACATTCCAATCGATGTTTGAGGTTTCAGTCTTTCGGTTTCTGAACAATTTCTCGCGGAAATTTTGGAATAGTTTGGCAGGACCTATGAGTTTTCACAGGAATTTACAAAGTTTAGTCAGAAGTTGTCCACACTTAGTCAACTACAATTCCACCAAGACTACCAATGGAGTAGTTACTTTAATGAAGACTGTTATAGCCCAGCATTCGTGGCGACTCTGGGAAGACCTAAAACACTGTGTGGTAGGAGGGTCTAGAACCCCACGGCTGTTGCTTTCTGCCCCTAGTGTGTCTGCTTTGAGAACTGTGGTTGCACGGTACATGGAAATGTGTGTTTATGTTTTCTTAGACGTTACGAACACTCCAACTCATGAAGTGATGGCTCTTGGTAGAGACTTAGTGGCAAACATTCATGCTTGTACTTTAGAAGATTTCCCGCTCGCTTTTCAGCTGTGCAAAGATTATTTCAGAGTGATGACTATTCAACTGACTGATGGAGATTTCAGACTAATGCCCCAGCCATCTATGTACTACTTGCAACAGCCTTGGATCGATAGGATTAGAGGCGTCTTTACTGAACCTATTACTAGACCGCTGCTTTCACATGAAGCCAAGTTCATGTTGGATCCTCACTTTATTCATAAAGTTACATATAATTTACCGGAGTATCCCATATGGATAGCTAAACAGGAATGTACATGCCCTGCACCCCCGAGATCGTACTCACTTCACTGGGAGTGCTATTTCCAGGTCACAGGAATTCTTAGTAAATCAGCATACAAATTCCTTGAAGTTATATTAACATATAATCTTCCTGTCAGGGGAGTGCTGTGCTTAGGCACTAGCACAGGTTCGGAAGCTGCGTCAATATCTAGATTGAGGGAGAATGAAAAAGTGTATGTTAATTGCTTTCATAAGATGTCTAGTTTCGCTCCTCATGCAGCAGCTACTTATATTCCTCCTTCCTTTTTGATGGATGGAGATCCAAGCAAGCTTGTGGCTGCGGCAGCCTCTGCTCTCAGCACGAATGATCTGACTGATACTAAATGTATTGAGGCAATCTTAGATCAAGTTTCTGTCGGAGACTATACAGGAATCACATGTGATGCTGAAATTCCTAACTTTGTCTCCGACCAAGTGTTTCGGGATATTCTAGCTAACATTCTATTGTTGTGCTCTAAATTACCCAATTGCAAGTGGGTCCTTATTAAGATTCCGATCAACTGCCCTCACTCAGTTCATTCTTATCTCAGTGATTTCTCAAGGCTTTTCAATAAGTGTGATATAGTTTATTGTTCTTTTAACAGACAAAAAACAAGAAACTTTCATTTTTTAGCCCAAACAAGGAAACCTGTCCTATTGCCGATGGGACCTACAAAAGAAGTTGTGCTCACTTTAGAAGACCACATCGCATGGAGGGACATTTTGATTAGTGTGGACAATCAGAAACATCCAGCATGCCTTGCGATTGGGCACTCCTACATGCTAACGAAAGTTAGGGCCTGTAATGTTGTTTCATCGAGCTTTAATGCAGCCTGTTTTAATTATATCAATGGTTGGGGAGGCAGCTACAGCCATTCTGTCTCTATTTCTGGGATGACACGTGATTTGATTCAATTTATGGAGCTGGTTCATGAAGAATTGATCAAATTGCTGCTTATTACATACAGAGCTTTGTCCGGTATACCCATGATTAGAGCTGGGATACTGGAAAGGTCAGATACAGAAGTCCAAAGACAGATAAATGAGATATGTTACGTTTATCTCAGAGCAGGCTTGCTTGTGAAGCTGTTACAGAGAGATTCACGAGATTTTGATGAAATCAACAATTTCATTTACCGGTATCTCGGGACGAACCACAAGATTCCTTTACAGAGCACTGACCTTTATGTAACTCTGGACCAGAGTAGATATGTATCAAATTATTCCCGCCACCTCTTTGAAATTTTGGGTCATATGTATAGTTGTGGTCCTATAGTAGCTAATCATTATCAACTCCCAGTAATCCACCAGCAAAGGAACTCTTCAGCTCATATTCACATGAACTTCCCTGAGATACTTCATGTTTCTTATACTGATATGAGATGCGAATCTGATCACTCATGGAAGTGGCTTAAACGTTGCTTTATTATGTCCCTCCTTATGATTCATGCTGAAGACCCGTCCACGTTATTTGGAGTATGTAGATACAATCATGTGTTGGATTCACCAGTTGCGGCCATTCTAAAATTGCATGAATTCTACGAAAGTGCAACTGATAATGGTCTAGTTACTTACTATTGGGTGGAAGCGAAGCATCATTTAGAGAAGTTGCAGCTGGTTCAGCCAGTTTGGGTGGTTTACAATCAATCTTTATACACAGAAATCTCTAGACGATTCATTATTGATCGGACTTATGCATTGCCTTGGTCAGGTGTGGTTCCTAGTAAACTAATGTCACGTTGTATTGACTATGGGGAAACTCGTCATAGAGCAGGGAGATTTGTGGACATTGACCAAGTTGGACGCAGGATTAACAGATCAGGAATCAGTTTTGCAGGATGCTCCTGTTATTCATGTTCACTAGAAGTCGAATATACAAGCAAGTACGGTATATCGAGCTCACAGCTTGATGTTTTATGCTCAGGGCTTTACCTCACAAATGTGCTCTACAAGTACCACTCCTCAACTGATTAATGTTCCATTTTTTCTACGCTTAATTAATAATTTAGTCTGCCTCTTTCTGTAAAAGTTTTTCTGAACTGGAAAATTAAAATTAAAAGAGCTTAAGATATCCGAGACGAAGAAGTAATATCATGAATTGCTTACGGCTGAAGGGCATTGTCATTGACAACAAAAAAGAGAAATAATAACATTAAATAAGAGCTGAAGCCGTTAAGAGTATCGCGGCAAAAACCTGAATATCT
>Seq20 [organism= Caladenia lispi-like virus 1_att] genomic sequence
AGGTCACCAAGCCAAAAGTGCCCTTGTTTGGGCCCTAGCCATTCTGGGCAACAAACCACAAAAATATTCTGAGTGATTAAGGGAATTCATATTCAATATAACTAGAATTTTTCCGTTATTCCACAATCATATCTGTAGCTTGCCCACTTTCGCTAGGAACTATGGAAGCTTTCAACATCCACGCACCAAACCCGGCTCAAGTACAACAAGGCGAGTATCTACCGGCACGTCCAAGGGTACATGCTGGGATGCATATGTTCAAGGAACGGTTAGCTGCGGCCGATGTTCCTGCATTGAATGTTGTCCCACTGCGAGGCAACGTGGACGTTGATTTCTTCAAACCTGCCACCCCGGATGATGCGGCAATTACATTCAACACCTGCATTAACCAGTTCGGTTTTGCCGATGAGGTGTCTCAGCAGCTATGCTCTGTGTTTCTCAGCGCTATATGTGTAATTCTGCCCAATGTGGAGCCGGTGGCCAAAGAGGTGCTAGAGCAGTTAGGTGCAAGGGTTCACGACATTCGTCTTCCCGCGCAAGCTGCTGATAATGCCATTGAGATGGTGGCCTGTGCTGATGTCGCTGCTGCGAATGTGCATTTTGCACAGCTGGTATTTTGTCTTTATAAGAACATTAGCACGGACAGTTATGCCAACTTCATGCTTAGGAGAACGACTGCATTACGGTCGTTTGCTGGTGTTGACAGCCGCAATGACTTCACATATGCCATCAACTTCGAGAGAGCCCAACGGATCCGTGGCATGCTGGGATCCAGCTTCAGGCTGAGGAAAGTTATATTACAGCAAATCCTAGCAGTCTCTCGTCAGAACACACAGCTAGGTCAAGTTTGTCTGTATGTGGCCGGAATTCTCCAATGGACAGAGATGACTGGGCTGGTTATAATCCTGGAGACGCTGCTACAAACCTACTCTCCAGTGATTAGAGCCCCGGAAGTAAGCGCGGAGGTTAGGAATTTGGCTGAGGCGTTTAAGCTGATAAATGATAGCGGTCATCCCCAGTATTTTAAGCTGCTAGAAGATCCAACTAAGCACCAGGCCTTGGAGAGATCCAAGTTCCCGATTCTGCTGGCTGTTGCTAGGAAGATCCGTGCTGATCAGTTCCCGAGTATGGGGCGATTCGCACCAGTAAACATGGCGGAGGAAGCCATAGTGAATCTGTTATACAACCTCCATCGTAGCCATATGCATCGTCGCCTCGCAGCCAACACACAGCGGTCCGTCCAATACCTGACTAACTTTGACGGTATCGAGGTAGAAGAGGCCGCAATTCCTGAGGCAGCACCCCAGGTGGATCAGCAGTGACTCGTCCATTTAGTCATTATGAACCAGGTAGCGATTCGTCCTGCCTTATCTATTATCTCTCCATGTTTGCTTATGCATCTCTAATCTTGATGACCGTATGTCCTATTTCCATTTCTATGCAGTCTATGTTTTGAACTAGAAAAAACTGAGAGTTGACGAATCATGGAATTGTTCAGCAATCTATGGTCATCTGCCAACTCTGGTAAACTTACGTCTGATGAGTTATCCTTTGCACAAATGTTGTCTCTTGAGTGTGACGTTTGCTCAGCATTAGAGGGGATACGTGCAGCTGAGATCATTATCATACCACCCCATCACGCACTGGACCCACTGGCAATAGAGATGACCACTATGATCTCGAAAAATGTATACATATTCCCTCATGCTGTGGCGCAGAGGTTGAGTATATTCTGCTCCGAAGCGTCAGAATCTCAGGTCCAGACCGTCATCGGGGTGTTGGGAAAGATATTTCCGAGGGAAAGTTTGGTTTCCAAGTTCATCGTGAGTGCGACCGTGGGAGTTAATCTTAATGGTTATACAGCCCCCGGACCTCTGTTTTGGTACATGGCCACAGCACCCGGTTTGTATATGGATGTGAAGTCCGTGAAGCTCACTATAGACATGTGTGTTGGGAGTGCACACACAGGGAGGATGTATCACAAGGTGAAGAGCTTCCCCCTGAATGTCCCCATAGAGATGGTGAGCTGTGAGCAGTTGATTGGGGTGGTGAAGGAATTTCTGTTTAGGGAGGGGAAGATGACCCCTGTATTGAGGGCTGAATTGGAGGGACTCCTAGATGTATATCCATTCCACATGACCGGATTAGGTTTTGTTATGTAATGCTTCCAGATAAGTGCCTTGTATCCTACTATGTTATCTACTAATAAAAAGTGAGGGACCACGGATTTATATGTTTATTTTGCGCAAGATTAAGGAGATCGTTATGGCTGCCAACCCCGATTTGAGCTCACATAGTGCTGCTGAGGATGATGACACACGAACTCCCTCCCTGGCGGAATCTTCCAACCTATCCTCATCGTCGTATGAGTTTGGAATGGGGGTCCTGGCAGGAACTTCTGGACTAGAAGGGCTGGTAAAGAACCCACTGCTCCCACTGATCAACCTGGGTGATAAGGCTGCAGAAACTGGGCTGGGGGCAATGCTGCCTCACATGCTCCCGGCAATCCGCCCTGTCACTCCCAGGCCAGTCCTCCTAACACCCGATCAGTTCCAACAGAAGAGCCTTGACACTGGAGGGAATCCACCAGATACCGCCCATTTCCCTTCATTGAAGCCGCTACTGGTTCCACCTGAGCACCTTACCAAGCTTGGGATGCGCAGGGTCTACACCTCTGCCGGCACGGTGCATGTGGGTGTCTATGATCAGTACATGATTAAAGTTACTGCACATTATTACCAACTGCTGCGCCCTGTGGGATACTCCATAAAGGCTCTCTCGGCATTCCACCTGTTATTGCGTACACAACAGGATGGAGTTGTCGGGGTTTCAAATAACGAGCTGATAAGTAGGTTACAATATCTGATAGACCAGTCGGTGGTGGGGACATTTTATGTTGTGGCACAGATGATGATAACCTTAGATTCCCTAACGTCAGCAGATATGCTGTCAATTATGTCTCCCTCCAACTGTTACAATATAATAGACGAGATCCAGAGTATATATCCTGACGCCCACAGGGTTTACGTTGCAATGGCCAACTTGGTCGAGGGGGGAATTGATTACATATCGCCCGTGGTAGAAGCACTCCATTACAACGAAGCCTACAAACCCTTATACCCTGGTGATTCAGAGAGTAGCCTGAATTTGGATGATTATGTCCTGGTGTTGCCTCCACGACCCCATACTCTGACTTGCGTTTCATTCATGCCTAAGGCCTTCAGCCCCGTTTCGCTCGCACCGGCCGCTAGTTCAAGCCAGCAGGCTGTGGACGCCCCAGTCTTGGAGATAAGGGACCAGTCAGACCAACGACTGCTCCTGGGAGGGGCAACTCCATTGTTGGAATATGGTAGGCCTAGGACTGCAGCCACCGCGCGTGACACCACACTGTATCGGCAAGGGGTTGCTAACAACGCAGCGCTGATCGACAAGATAGAGCGCATGGCGAATTTACTGGAGTCACTGAACCACCGAATCGAGGCTATGTCAGTCAAGCATGATCAATACGATGGTCGGTTGGCTAACATAGAAGAGAGTCTGAACGTGATGGTCGCACAAAGAAATCAATCGGGACTCGTTGACAGGACTTCAGTGAATAAGGCCCTATTTGGCGTCCCTGATACCACAGTGACCGTTACGCCCATGAACAAGGCCCCGCCCCCGCCCCCTACCAGTGCCGGAGAATCTGTCGGTGCACTGATATCACGACTGAAGAGTGGAAAAGTCAGGGAGGAGGAGCTGTCTACACTTAGCTCACAGATACAGCAGCTGTTTATCTCCGCCGGCAGGCCAGAAACCGCAGTCAACATCACCGTAGCTGCACTCCGGAATGATAGGGCCAAGGACAGGATTGTCACCTTACTTCGAACATTGCCTCCATAACTCACATGTCCTTAGTTCGTATTGGGTGGCGTGGTTTCTTTTATGTTCGTCCTAATCTCCGTCTAAAGTGCTTCCGGCTTACTGGGTTTGTCTTAGTGTTTTGTCTTCATTTCTTGCTGTTGTGTTGGGTGGATTTTTCCACATGTTTTGGTCTTTATTCCCTTTTGCTCCAGCCTGCTGTCTGGCGGTACTCCTAGGTGACTTTTGGAGTTAGTTGTGGTTCTTTCTTTTGTTAAACTCCCTTTTGTGCTAGCATTATAAGTTTAACTAGAAAAAAATGACACGAGTGGCAATATGGATGAATACTCTGACCTCAATTATAGGCTGCTAAGGCGATTCCCTAATTTTCATCACTCGGCTGCGCTAACTTACCTTCCGCAGAAGCTGCTTGTAGAGTATGTGGCAGGAGATAGATCGAGGCCCTCCATTAAGTTATTTCAGGATTTCTCCAAGGCCGTACTAGGTTTACAAACAAAGATGGGTTGCCCCTTGACACTAATCTATGAGCCAAACCAAGTTTATCATCACATATTCTCACAGACCACCAGCTCGGGAGGCGGGGGGAGGCACATTATGGAACTAGTCCAGTCGACATGGTTGACCTGCTTGCAAGAGGTAGAAAAAGATATCAAAGCAGTGTCCTACGCACACTCAGGGTATCATTTTCCCTCGGTGAATGCTCCCATGCTCCAATTGCTAGGTCATGTGGTTTATGACATCTCATTGGTGTATCATCTTCATGAGTTTATGGGTAAGATTAGGAACTTGGTTCAGTTACACCATGGTCGGTCCCAAGTAAGTCTCCTGGGTCCATTCTCGGAGTGTGGGATGGTTGTTCATCTATACGGAGAGATTTTGTTGGTCAGTCTGGAAACCAACCAAGATTGCATCACTGTATTAAACTATGACCAATGGTTGATGCTCACAGACACAGTATGCAGCAGATTAATGACCAGAACCGTCTGTCAGCTTAATGGAGTGATTCCTACTGATTGCCTCCCTCCATGGGATTTAATCAAGTCGGTCTACAAATGGGGGGATCAGCTGATCGGCGATGTCGGCATGAACGCTTACAGCGTAATCGGAGAATTCGAATCGATAATAACTGGGCAATTTGTGAATTTCAAGACATCGGACCCTCTTGGGTTAGGGGTAGACTTCCACATGTCAATATTGGATCAAGCAACGGAAACATACAAGAAGTATGGAATACCCACAAGCTACACCTTGCAGTTGCAATCCCTTCTCTCATCTATAGAATCTGTCAACGACCTCAGTGAACTGTTCGGGCTAAGAAAACACTGGGGTAACCCCCAAGTCGACGCAGCGGCATCTGGTCGAGCTGTTCAAGACAAAATAACAGAGGATCTACCAGTGTCCGGACCACACCATCTAAAACTGCTGGCATCATTCAATCGCATGATAGTGCTGGAGTTCATACGGCAACACAATGAATGGCCTGTGTGTTATTTCTCTCCCATGGAAAAACCCTATCCACTGTACACGGCGCATCACCGTAAATCTCTCCGGCTCCCAGAGAAGGACCCTGATCATAAACATATGCATTGGGCATTATTAACATTTGAATGCAATTGCATTATCAGCTCTAATATGGATGAATTGGCTTTATTGTCAGACAAGTCAGTGAGCCTGTATAAAAGCCACCTAGATCACATTTACGTCCGAAACTTGAGACGTTATCCGGTAAGGGACGACAAGCCCTCTGAAGAAAGGAGATTGCTGCTGGAGTATATGCGCAGAAATCATGCTTCCATATACTCCATATTTAGAGATGTCATGTGCAATACCATGAATCCTGAGTGGTTCGCTAACTCTTGTTCCATGAAAGGCACAGAAATGAAGAACGAGTGTGCAAGGATATTTGCGGTCCTCACCTATGAGTTTAGGCAGTATTTCGCAGCTACAGAGCTGCTCATCAAGGATCACATTTTCAGATACAACCCCCATCAGACTATGACTATGTCAGAACATGAGCTACTGAATCGGCTTCGAAAAATCACAACCCAAATGGACACCGAGAGTGAATCAAGACACCTCTCGGTCATGCATATAGTTGACTTCTCTAAATGGAACTTGCGGATGAAGTATGAGAACACCTGCTTGGTTTTTAAATCTATTGATGACTTCTTGGGAACTCCGGGACTGATAGAACGGTCTCATCACATATTCTGTGGGATGACCAATGTCGTCCAAGACTCTTTTAACCCCCCAGAGGCCCCCGTCGCGGATACGGAATCAGATACTATCTGGAGGTTGCACACCAAAGGATGGGAAGGCCAGCGACAGAAAGGGTGGACGGCTCTAACTAGTGCGTTACTCTCGGATCTGGAGAGGGTTACCGGGGTGAGCAGTCAGATATGTGGTCAAGGAGATAATCAGACTCTACTATCCCGATTCCCTGTTCCTAATGAATACAAGAATCCAGCCGAATGGGTTCGTCTCCAACCCTTAAGAGTCAAAGAGTTGTTGGATTCCTTTTACCATCGCTTGGAGCAAGAGTGTCTGAGTGTGGGCCTGAAAGTCAAGACTGCGGAAACCTGTCGGAGTCTAGCATATTTCAATTATGGCAAAAGACTCTATTTCAATGGGATCGAATTGTCAATGACGCTGAAGAGAATCTCGAAGTGTATGACCGAACCAAATAACACCTATCCTACAATAGAATCTAGACTCAAGACCATGTCTGGGTCGTCATATGCCGCGGGTCTATACAGCCATCCAGGAATCTGGCCTTATTTTGCCGGCCGGTTAGGTGTTTATATGAGTCTTAGAGAAGCATATATGACTAACCCATTAACCGGGGACTATGGAATGCAGATCCTGTTAAGACGCGGAATACCACTCACAGACAGATTTCTACGAACAGCAATGATGATACCCCCGTCATTGGGAGGCCCACCGCAACAGAATTTCGCCTCCTATCTAGCACGCGGTCATCCCGACCCCCTCTGTGAGGATCTAGTAATGGTTAAGCTGCGGTCCAAAGTCGGCTGTGTTATGAGTGCCAGTATTCTATCGCTTTGTATGACACAGAGATGGTACAACAATGATGCATCCGATCGCACGAGTCTCATCCACGCTCCCTATTCTCTCAATTTGCGCTTGCCCGTGTCAGCCACTCACCCCCTGATCAAAGCTGTCCTTCCCGCCTTGAGGGGACACTGTAGGAACAACCGTGTATCGCCTCTGCTAACTTACTCGTGTGATATGTATGAGAAAGAACTCGTGATGTCTCTGTCCAGCATGACCCCTTTCAATCCTGTCGTGGCGAATGACATCTTCGGGAGGACTGTACCTGGACGCAGGCAATCATTCCTAGCAGGTATACAGAACTCCACCAGTCTAGGCAGGCTCGTTTTTGAAAATATTTGCTCTCCACTGATTGACAAGGTCGCAGAATTGGAGAGAGCACAGCTCTCGTGGTGGACTGAAATGGTTGTTGATATACATTCTAACCCCCCGGTAGCAAATCTATCTTTGCCGTCGCATCATGTTGTCGCACAAACCAGTAGAGACACATCCTGGCAAACAGATGTGATTGGTGTTACAGTCCCTCACCCCCTTGAACAATTCAGTATGGTCAGGTGTGACATGGATGTCTGCAATCATGAGTGTAAAGCCTTTATGCCGGAACATATAGTCATTATCAATCATAAAGACAACGCCGCTCACCTGCCGGGTTCTGACGGCATGAGGTCGCAACTGATTAGGTCCAAGACCGGTAACCCCTATCTAGGGGGCCACATAACTGAAGGTCTTATGCAGAAGCTAATAGGTTGTCTTGACCCCACACCACACTGGATAGATGCAGTGCGTTTAAATGTTGTAAGGCAGTGGGTCTGTCTAGATGACTCAAATTTGGATAGGCTCATAAAAGACGTAATAGCCACTAGAACAGACGCCCCAATACCCCTCCTGGATTTGGCTTCCGGGCGGCCCAGCCGTATGTCTTATAATCACAGGGCTGCACTGACTACCACGATTAAGAGCTGTTCATGCAACTCCACCACCAACATGCACACATTTCTGTATGTATCATCTAATCGGATGGGAATCTATTCTCACGGCGAATTCAACTATCATATGCCATTCGGCATGGCCTTCCTGGTGTTCCAGTCGCTAATAACTATGATGAACGCGAGGGTAGATCAGGAGATTAGTGCACCAACCTATGACCGGAGAGTTTATCACGTACACGTTAGGGAGCAAGACGTTCCAGTAGTTCAGGATTCACCCATAGAATGTCCTGTAAAAATTCCATCACGGCAGGTGATCGTCCCATTGTTGTATACCTGTGTAGACTCCCTTACACTCGTCGCCTACGGGCAGCTGGAGTCTCACAGCTTCTGGACCCCCACTTGGAAAAGCAGTGTATTTATTCGCCGCCTTGGCTATGCACATCAATTAGTCGGTGACTCTGTGGTCATGGAGACGGTTAATAAGGAATTATTTACTACGGCAACAAGATCACAGTTTTTAGTTAAGGTTGGTATGATAACAATCGGGGATGTATCACTGTGCACTCCCCGAGTACTGATACAAGCTCTGTCCACACAACTACTGCTGAGCCTACCATTGTACAATTTCTTCCAGCCGACTAGAGAGAGTTTCTCTGTCTCGGCACACTTGTTTCTGGACTCTCTGTCAGTGGGATTTTGGTCCAGGTACGATTCTGCATTCTCTAGTATGCGACACATTCGTGAGCTGATTACTCACTCCAATAGCAGGGGATCATACAATATCTCCAGAAACACCATGGGCTACATTGCAACTATTAAGTCTATCATAACTGGTAGAATGTATAGTCTGATAGAAGCTTTGGTGGACCATCTTGGCAACCCATCGAACTCAAATCCAATAATTCTATTTTGCCCTAGCCTTAGTGCTGCTAGGCTGATGTGGTCACGATACGTGCAGATGTGTGTGATGCTGTTGAGTGTGTGTGGAAAGATATCCTCCGGTAAGTTGATGGGGTACGCGTTCGACATCGCTCACAATATACACGCAACGGAGCTGGAGACATTTAATAAAATCACTATACCAGTCATTGAGCAGGACTTTACTACCATCTCTGAGAGTATCAAAGCTGGGTCACGTAAGCTGCCTAAAGTTCAGATGTACAGTCTGTTGGAACCCTGGATCGACCTAATAAGAGGATCATCTGTAGATCCAGTCGGAGTCAGAGTTGAAGAGGGAATCAATCGGCCTAAATTGCCTCGAAGGGTTCTACCATCTCTAGTTGTTCCAGAGAACTGCATTACAGTACATGTAGAAAAATGCAACTGCCAAAAGATGTCTCGACCACTTACCACTCACCAGGAATGCTTCTTTATGCCTACAGGACAGTTGAGTAAGTCACATTATAAGTACCTAGAGCTCATCGTTGACCTGGATCTTCCTGTGCAGAATGTGATTTGCTTGGGGTCTGCCACCGGTACCGAGGCGCTTGCGATCGCCATGTTGTCAGAATGCGAGAGAATTTATGTTAACTGTTACTTTCCTACCACATCATTCTCCCCTCATATGGCAGTCTCATACATACCACCAGCATTCATAGAATCAGGCTATGAGGGCAAGTTGATCCTACCATCCGCGACAGCAGTGGCGGAAAATGATATTACAAGGCCTTCGTTCAAGAGTGTGCTTAAAACTCATGTCGGTGATATCCTTATTTCGGGACTGACGTGTGATGTCGAGATGCCTTCACAGTACTGTCTAGACTCTTTGCTCCACCTGGTGGGCAGTGTTAGTGAATTGGCATGGATAATGAATGGAAGCACATGGTTAATAATCAAGATACCCGTTTTGTGCTACCATGAATTGAGAGATGCTTGCTCAGTGATAGGGAGGTATTTCCTTCACTTGTCACTTTCGATTTCATCCTTTTCTAGGCCACAAGCTAATCTTGTAATGATCACTGCCCGGCAGAAACGTGGATTTGTCCTGAAGTCCTTCCAGTATGGCATCGAGTGCCCTGTCACTTTTGTCGACAGTCCCATTTTTGAATCCGTCATGAACCAGTTAATGTGCACGCGGGAGCCCAGAATTGCTGCCCTCGATGAGGGGAACCGTCTGAGGCTGGTTCAATCTTTATCTGTACTGCCCAGCAGTCTGTCAGTAGCCTGCGGCGTTTACATTCGAGGATGGGGCAGTACTTATTTTGCCATGCCATCGATTGAGATGTTTCGGTGGGACCTAGACACTGTCCGCGCTCGTCTTATTTCACTTGCAGAAGAAACCCTATCACTCCATTATCGGGTGTACCGGAACGAGTCTCTCCCACGAGCGAGTCTCCTGGCATTGTCCCCTGCACTCAGCGACTCCATAAATAGCATCTATTTGATGGTTAACAGAATAGAGCTATTGCTGATCTTATTGGATATGAAAATTACAAGCCTTTTAGAGTATGACAGGGTGATAATGGACTGGATTACGCAGACACACAGGTACAAACTCTATGAGAGGAATTTTACTGTCCAGATAGATCAAACAAGATTTGTGAATTTCTATTCCCGGTATTTATATGAGATACTCGGTCATACACACTCACACCAACTCCGGCCGTCTAGCACTGAGTCTGAACCTTCTATCTACCACAAGGCATCAATTATAGGCCCTGTAAGACCTATCGTCTTCGTCAACTTCTGTCCAGTCTTTACACAAGATCCTCCTGTCACTGACGTTAGCTGGAGATGGGTTTTAAGGAGTGAGGCAATCTTTGGCATTACCGCCATCACAGTTCTTCCTCCTGATCCAATAGTGTTTGTCCCTCACGGTTACATAATAGACGACATGGTCTCATTACATGGTCTTAGAGTTATGAGGGGCTTGGAGCGATATCTATCCAATGCTGTTTGGATGGGAGATAGAATAGAGTGTGAGCAATTCATCAAACATCACGGAAAATTCCCTCTGTATGTCTCAATTCCTATAATCTGCTTTGCATTATTTGCTAGTAGATTTAGACTGTCAAATGTTCGACGTCCGGTCTGGTATGGATCCAATCCAAATAGGATCGAGGCTCTTTTGGAAGGGAGCGGACAGTTTCGGTACCGTGGCTGGCCTAGCTTCTCTCATCTAGTAAACTGCGTTGATGAAAGGGGCCTGCCTTTGATCGGATGTGGATGTGTTGATTGCTGCATGGAAATCATGTCTCTCTCCGGGCAATCTATATCACACAGTGGCTTGGACCTCATCTGCTCCATAGGGAGAGTCAGTTCTGTCCGAAATCGCTATCATCTCCCTTGATAAGTTAATATAAACTATTTAAAAGTGACTGGGAACGTCCACACAAAGAAAAACCTAGTTCATGTGCCATCGGCCGGTATGTTTTTTGTAGGTTAATTTTAGTTGCATTTTTGTCGGATAGAGGAAAATGTATATATCGGAAGAAGGATATGGATGTTAATTAATTTTTATTAAAGTTTAATTCAGAATATCGGTTTTTAATAGTAATATTTATATTTATATTTATATGATTGTGAAATAATTGATATTAGAAAGGCAAGGGACCAAACAAGGGCACTTTTTGCTGTGGTGACCAGATCGG
>Seq21 [organism= Caladenia lispi-like virus 1_pli] genomic sequence
AATATTCCGAGTGATTACGGATAATCGTATTAAATTTAACTAAAAAATTCTTCCGTTATTCCACAATCATATCTGTAGCTTGCCCACTTTTTCTCCTTCCTCGAAACTATGGAAGCGTTCAACATCCATGCACCAAATCCAGCCCAGGTACAACAAGGTGAGTATCTGCCTGCACGTCCAAGGGTACATGCTGGGATGCATATGTTCAAGGAACGGTTAGCTGCTGCCGATGTTCCTGCACTAAATGTTGTCCAATTAAGAGGCAATGTGGACGTTGATTTCTTTAAGCCCGCCACCCCTGAAGATGCGGCGATTACATTCAACACCTGCATTAATCAATTCGGTTTTGCGGATGAAGTGTCCCAGCAGCTATGCTCTGTGTTTCTCAGCGCCATATGTGTGATTTTGCCTAATGTGGAACCGGTGGCCAAGGAGGTGCTAGAGCAGTTGGGGGCAAGGGTCCATGACATTCGTCTTCCTGCGCAAGCCGCTGACAATGCCATAGAAATGGTGGCCTGTGCTGATGTCCCTGCAGCTAATGTGCATTTTGCACAGCTTGTATTTTGTCTCTACAAGAACATTAACACAGACAGCTATGCCAACTTCATGCTTAGGAGAACCACTGCATTGAGATCATTCGCCGGTGTTGATAGCCGCAATGACTTCACATATGCCATAAACTTCGAGAGAGCTCAAAGGATCCGTGGTATGTTGGGCTCCAGCTTTATGCTGAGGAAGGTCATACTGCAGCAAATATTGGCAGTCGCTCGCCAGAACACACAGCTCGGTCGAGTCTGTCTATACGTGGCCGGAATTCTTCAATGGACAGAGATGACCGGGCTGGTCATAATCCTGGAGACACTGCTGCAAACCTACTCTCCAGTGATTAGGGCGCCGGAAGTGAGCGCTGAGGTCAGGAATTTGGCTGAGGCGTTCAAGCTGATAAACGACAGCGGCCATCCCCAGTATTTTAAGCTGCTAGAGGATCCGACCAAACACCAGGCCTTGGAGAGATCCAAGTTTCCGATTCTACTAGCTGTGGCGAGAAAGATCCGCGCTGATCAGTTTCCGAGTATGGGGAGATTCGCACCCGTGAACATGGCGGAGGAGGCCATAGTGAATCTACTATACAATCTCCATCGTAGCCATATGCATCGTCGTCTCGCAGCCAATACACAGCGATCTGTCCAGTACCTGACTAACTTTGATGGTATCGATGTAGAAGATGCAGCACTCCCTGAGGCAGAGCCTCAAGGGGATCAGCAGTAACATCGCCGATTACGTCAACATGAAATAGGTAGAGATCAGCTCTACCTTATCTATTATCTTTCTTTATGTTCGCTTATGTACCTCTGATCTTTATGGCCGTATGTTCGATTTTCATTTCTATGCCGTCTATGTTTTGAACTAGAAAAAAGTGAGGGTTCACGAGTCATGGAGTTGTTCAGCAATTTATGGTCATCTGCCAACTCTGGTAAGCTCACGTCTGATGAGTTGTCTTTTGCACAAATGCTGTCTCTTGAATGTGATGTTTGTTCAGCGTTGGAGGGGATACGTGCGGCTGAGATCATTATCATACCACCACATCATGCGCTAGACCCACTAGCAGTAGAGATGACCACCATGATCTCGAAAAATGTGTATATATTTCCTCATGCTGTAGCGCAGAGATTGAGCATATTCTGCTCCGAAGCTTCAGAGTCTCAGGTGCAAACTGTCATCGGGGTGTTGGGAAAGATATTCCCAAGAGAAAGTTTGATATCCAAGTTCATCGTGAGTGCGACCGTGGGGGTCAATCTCAATGGTTATACCGCCCCCGGGCCTCTGTTTTGGTACATGGCAACGGCACCTGGTCTGTACATGGATGTGAAGTCCGTGAAGCTTACAATAGACATATGTGTTGGAAGTGCACACACAGGGAGGATGTATCATAAGGTAAAGAGCTTCCCTCTGAATGTCCCCGTGGAGATGGTGAGCTGTGAGCAGTTAATTGGTGTGGTAAAAGAGTTTTTGTTTAGAGAAGGGAAGATGACCCCTGTGCTGAGGGCCGAGTTAGAGGGCCTCTTAGATGTGTATCCATTTCACGCAACTGGTTTAGGTTTTGTTGTGTAATGTTCCCGGGTAAGTGTCATGTATCCTACTATGTTATCTACTAATAAAAAGTGAGGGACCACGGATTTATATGTTTATTTTGCGCAAGATTAAAGAGATTGCCATGGCTGCCAATCCTGATTTGAGTTCACACGGTGCTGCTGAAGATGATGACACACGCACTCCTGCCTTTGCGGAATCCTCCAACCTGTCGTCATCGTCTTACGAGTTTGGTATGGGGGTCTTGGCAGGAACTTCTGGATTAGAAGGTTTGGTCACGAGCCCACTGCTACCGTTAATTAACCTGGGTGACAAGGCTGCGGACACGAGGTTAGGAGCAGTGCTGCCTACCGCACATCTGACATCCCGCCCCATCACCCCAAAGAACATACTCATGACACCTGACCAGTTCCAGCAAAAGCGCCTTGACACTGGAGGTAGTCTGCCAGAAAGCACTCCTCCCCCCCCGTTAAGGCCACTTCTAATTCCGCCCGAGCATCTCAATAAACTGGGGGTTCGCAAAGTTTACACCTCTGCCGGCACAGTGCATGTGGGTGTTTATGATCAGTACATGATTAAAGTTACTGCACATTACTATCAACTGCTGCGCCCTGTGGGATACTCCATGAAGACTCTGTCAGCATTCCACCTCCTGCTCCGCACACAACATGACGGAGTAGTTGGAGTGTCTAATAATGAAATGATAAGTAGGCTACAATATCTGATTGATCAGTCTGTGGTTGGGACATTTTATATTGTAGCACAGATGATGATAACATTAGACTCCTTAACTTCCGCAGATATGCTGTCAGTTATGTCTCCCTCTAACTGTTACAATATGATAGACGAGATCCAGAGTATCTATCCTGACGCCCACAGAGTTTATGTTGCAATGGCCAACTTGGTTGAGGGGGGAACCGATTACATATCGCCTGTAGTGGAGGCCCTTCATTATAACGAAGCCTACAAATCCTTATACCCCGGTGATCCTGAGAGTAGCCTGAATCTAGATGATTATGTCCTGGTCTTTCCTCCACGACCCCACACTCTAACCTGCGTTTCCTTCATGCCCAAGGCCTTCAGCCCTGTCTCGCCCGCACCGGCCGCTAGCTCGAGCCAGCAGGCCATGGACGCCCCAGTCTTGGAGATTCGAGACCAGTCGGATCAACGATTGCTCCCAGGAGGGGCAACCTCATTGCTGGAATATGGTAGGCCAAGAACTGCGGCCACCGCACGCGACACCACACTGTATCGGCAAGGGGTTGCTAATAATGCAGCCCTCATTGACAAGATAGAGCGCATGGCAAATTTGCTGGAGTCCCTGAACCACAGGATCGAGGCTATGTCGGTCAAACACGATCAGTATGATGGCCGGTTGGCTAACATAGAGGATTGTCTGAATGTGATGGTTGCACAGAGAAATCAGTCAGGACTGATAGAAAGGACTTCAGTGAACAAGGCTCTGTTTGGCGGCTCTGATGCAACAGTAGCTATTACACCCTCTACCAGAGCTCCGCCTCCACACGTGACCGGTGCTGCAGAATCTGTCGGAGCACTGATATCACGGCTAAAGAGTGGAAAGGTGAAAGAGGAGGAACTATCAACACTTAGCTCACAAATACAACAGCTGTTCATTTCCGCCGGCAGGCCAGAGACAGCAGTCAACATCACTGCAGCAGCCCTCCGTAATGATAGGGCCAAGGACAGGATTGTCACCTTGCTTCGGACTTTGCCTCCATAAATCTTATGGTGTCTTTTTAGACTAGGTGGCATGATATCCCCTTATTACCTTTCCTTCACCTCTTTTGCTTAAAGTGTTTCTGATTCACTAGTTATATCTTAGCGTCTTGTCTTTCCCTTTGCTGTTGCGGTGGGTTGATCCTTCCACATGTTTTAGTTTTTTGTCCTATTTTGATCTAGCCTGACGAATGGCAATGCTTCCAGGTAAGTTCCTCAGAATTTGGTTCGGTTTTGTCGTCTGCTAGAAGTCCCTTTTGTCCTAGTGTTGTGAGTTCAACTAGAAAAAAGTGAGGAGAGTGACAATATGGATGAATACTCTGACATAGACTATAAGCTGCTGAGGCGGTTTCCCAATTTTCATCACTCGGCAGCACTGACTTATTTCCCACAGAAGCTGCTTGTAGAGTATGCGGCAGGGGACAGATCGAGACCCTCTATCAAATTGTTCCAAGACTTCTCCAAGGCCATACTAGGTTTACAAACGAAGATGGGCTGCCCGTTGACACTAATCTATGAGCCAAACCAAATTTACTATCATATATTCTCCCTAACCACCAGTTCCGGGGGTGGAGGGAGACATATGATAGAATTGGTCCAGTCGACATGGCTGACCTGCTTACAGGAGGTGGAAAAAGATATAAAAGCAGTGTCCTACGCACACCCAGGGTACCATTTTCCCTCGGTGAGTGCTCCTATGCTCCAGTTACTGGGTCATGTGGTGTATGACATCTCATTAGTGTATCATCTTCATGAGTTTATGGGCAAAATTAGAAATCTGGTTCAGTTACACCACGGTCGGTCTCAGGTTAATCTTCTAGGTCCATTCTCGGAGTGTGGGATGGTTGTTCACTTATATGGAGAGATTTTACTAGTCAGTTTGGATGCCAAGCAAGATTGCATCACTGTGTTAAACTATGACCAGTGGTTAATGCTCACAGACACGGTGTGCAGCCGATTAATGACTAGGACAGTCTGTCAGCTTAACGGAGTGATCCCCACCGATTGTCTCCCTGCATGGGACCTAATCAAGTCGGTCTACAACTGGGGAGACAAGCTGATCTACGATGTCGGCATGAACGCCTATAGCGTAATCGGGGAATTCGAATCGATAATAACTGGACAGTTCGTAAACTTCAAGACATCGGACCCTCTGGGGCTAGGAGTAGACTTCCACATGTCCATATTAGATCAGGCCACGGATACATACAAGAAGTATGGAATTCCCACAAGTTACACTTTGCAACTGCAATCTCTTCTCTCATCTGTAGAATCTGTCAACGACCTTAGTGAATTGTTCGGGCTGAGAAAACATTGGGGAAACCCCCAGGTAGAGGCGGCGGCATCTGGTCGAGCCGTCCAAGACAAAATAACGGAGGATCTGCCAGTGTCCGGACCACACCATTTGAAGCTGCTGGCCTCATTCAATCGTATGATCGTGCTGGAATTCATAAGGCAGCATAGTGAATGGCCAGTATGTTATTTTTCACCCATGATGAAACCCTACCCACTGTACACGGCACATCAGCGCAGATCCCTCCGGCTTCCGGAGAAGGACCCCGATCATAAACATATGCATTGGGCATTATTGACATTTGAATGTAATTGCATCATCAGCTCGAATATGGATGAGTTGGCCTTACTGTCAGATAAGTCAGTGAGTTTGTATAAAAGCCATTTGGACCACATTTACGTTCGAAAACTAAGACGTTATCCTGTTAAGGAGGACAAACCTTCTGAAGAGAGGAGACTGCTACTAGAGTACATGCGCAGAAATCACGCCTCCATATACTCTATATTCAAAGATGTCATGTGCAATACCATGGATCCTGAGTGGTTTGCGAACTCTTGCTCAATGAAAGGCACAGAGATGAAACACGAATGTGCGAGGATCTTTGCAGTTCTAACGTATGAGTTTAGGCAGTACTTTGCGGCCACAGAGCTGCTCATCAAGGACCATATTTTCAGATATAACCCTCACCAGACCATGACCATGTCAGAGCACGAGCTACTGAACCGGCTTCGGAAAATCACAACCCAGATGGACACTGAGAGTGAGTCGAGATACCTTTCGGTCATGCACATAGTAGACTTCTCTAAATGGAACTTGCGTATGAAGTATGAGAACACCTGCTTAGTTTTCAAATCGATTGATGATTTCCTGGGAACTCCGGGACTGATAGAACGGTCTCATCACATATTCTGTGGGATGACCAATGTCGTCCAAGACTCTTTCAACCCTCCAGAGGCCCCCGTAGCGGATACGGAATCAGACACTATCTGGAGGTTGCACACCAAAGGATGGGAAGGCCAGCGGCAGAAAGGGTGGACGGCTCTAACAAGTGCGTTACTCTCGGATCTAGAGAGGGTTACCGGGGTGAGCAGTCAGATATGTGGTCAAGGAGATAATCAGACTCTACTTTCCCGATTCCCTGTTCCTAGTGAATACAAGAATCCAGCCGAATGGGTTCGTCTCCAACCCTTGAGAGTCAAGGAATTGTTGGACTCCTTCTACCATCGCTTGGAACAAGAATGTCTGAGTGTGGGCCTAAAAGTTAAGACTGCGGAAACCTGTCGGAGCTTGGCTTATTTCAATTATGGCAAAAGACTCTATTTCAATGGGATCGAATTGTCAATGACGCTGAAAAGAATCTCGAAGTGTATGACCGAACCAAATAACACTTATCCGACAATAGAATCTAGACTCAAGACCATGTCTGGGTCGTCATATGCCGCGGGTCTTTACAGCCATCCAGGAATTTGGCCTTATTTTGCCGGCCGATTAGGTGTTTATATGAGTCTTAGAGAAGCATACATGACCAACCCATTAACCGGGGACTATGGAATGCAGATTCTGTTAAGGCGTGGAATACCACTCACAGATAAATTTCTACGAACAGCAATGATGATACCCCCGTCATTGGGAGGCCCACCACAACAGAATTTCGCCTCCTATCTAGCACGCGGTCATCCCGACCCCCTCTGTGAGGATCTAGTAATGGTTAAGCTGCGGTCCAAAGTCGGCTGTGTTATGAGTGCCAGTATTCTATCGCTCTGTATGACACAGAGGTGGTACAACAATGATGCATCCGATCGCACGAGTCTAATCCACGCCCCCTATTCTCTCAATTTGCGCTTGCCCGTGTCAGCCACTCACCCTCTGATCAAAGCTGTCCTTCCCGCCTTGAGGGGACACTGTAAGAACAACCGTGTCTCACCTCTGCTAACCTACTCTTGTGATATGTATGAGAAAGAACTCGTGATGTCTCTGTCCAGCATGACACCTTTCAACCCTGTCGTGGCGAATGACATCTTCGGGAGGACTGTACCCGGACGTAGGCAATCATTCCTAGCAGGTATACAGAACTCCACCAGTCTGGGCAGGCTCGTTTTTGAAAACATCTGCTCTCCACTGATTGATAAAGTAGCAGAATTGGAGAGAGCTCAGCTCTCGTGGTGGACTGAAATGGTTGTTGATATACATTCTAACCCCCCGGTGGCAAATCTATCTCTGCCGTCGCATCATGTTGTCGCACAGACCAGTAGAGACACATCCTGGCAAACAGATGTGATCGGTGTTACAGTCCCGCACCCCCTTGAACAATTTAGTATGGTTAGGTGTGACATGGATGTCTGCAATCATGAGTGTAAAGCCTTTATGCCGGAACATATAGTCATTATTAATCATAACGACAACGCCGCTCACCTGCCGGGTTCTGATGGCATGAGGTCGCAACTGATTAGGTCCAAGACCGGTAACCCCTATCTAGGGGGCCACATAACTGAAGGCCTTATGCAGAAGCTAATAGGGTGTCTTGACCCCACACCACATTGGATAGATGCAGTGCGTTTAAATGTTGTAAGGCAGTGGGTCTGTCTGGATGAATCAAATTTGGACAGGCTCATAAAAGACGTAATAGCCACTAGAACAGACGCCCCAATACCCCTCCTGGATTTGGCTTCCGGGCGGCCCAGCCGTATGTCTTATAATCACAGGGCTGCACTGACTTCCACGATTAAGAGCTGTTCATGCAACTCCACCACCAACATGCACACATTTCTGTATGTATCATCTAATCGGATGGGAATCTATTCTCACGGCGAATTCAACTATCATATGCCATTCGGCATGGCCTTCCTGGTGTTCCAGTCGCTAATAACTATGATGAACGCGAGGGTAGATCAGGAAGTTAATGCACCAGCCTATGACCGGAGAGTTTATCATGTACACGTTAGAGAGCAAGACGTTCCAGTGGTTCAGGATTCACCCATAGAGTGCCCTGTAAAAATTCCATCACGTCAGGTGATTGTCCCATTGTTGTATACCTGTGTAGACTCCCTTACACTCGTCGCCTACGGGCAGCTGGAATCTCACAGCTTCTGGACCCCCACCTGGAAAAGCAGTATATTTATTCGCCGCCTGGGCTATGCACATCAATTAGTCGGTGACTCCGTGGTCATGGAAACGGTTAATAAGGAATTATTTACTACGGCAACACGATCACAGTTTTCAGTCAAGGTTGGTATGATAACAATCGGGGATATGTCACTGTGCACTCCCCGAGTACTGATACAAGCTTTGTCCACACAACTACTGCTGAGCCTACCATTGTACAATTTTTTCCAGCCGACCAGAGAGAGTTTCTCTGTCTCGGCACACTTATTTCTGGATTCTCTGTCAGTAGGATTTTGGTCCAGGTACGATTCTGCGTTCTCCAGTATGCGACACATTCGTGAGCTGATCTCCCACTCCAATAGCAGGGGATCATACAATATATCTAGAAACACGATGGGCTACATTGCAACTATTAAGTCTATCATAACCGGTAGAATGTACAGTCTGATAGAGGCTTTGGTGGACCATCTTGGCAACCCATCAAACTCAAACCCAATAATTCTATTTTGTCCTAGCCTTAGCGCTGCTAGGCTGATGTGGTCACGATACGTGCAGATGTGTGTGATGCTGTTGAGTGTGTGTGGAAAGATATCCTCCGGTAAATTGATGGGGTACGCGTTCGACATCGCTCACAATATACACGCAACGGAGCTGGAGACATTTAATAAGATCACTATACCAGTCATAGAGCAGGACTTTACTACTATCTCTGAGAGCATTAAAGCTGGATCACGTAAGCTGCCCAAGGTTCAGATGTACAGTCTGTTGGAACCTTGGATCGATTTAATAAGAGGATCATCTGTAGATCCAGTCGGAGTCAGAGTTGAGGAGGGGATCAATCGGCCTAAATTGCCCCGAAGGGTTCTGCCATCTCTAGTTGTTCCAGAGAACTGCATTACAGTACAGATAGAAAAATGCAACTGCCAAAAGATGTCTCGACCCCTTACCACTCACCAGGAATGCTTCTTTATGCCCACAGGACAGTTGAGTAAGTCACATTATAAGTACCTGGAGCTCATCGTTGACCTGGATCTTCCTGTGCAGAATGTAATCTGCCTGGGTTCTGCCACCGGTACAGAGGCGCTTGCGATCGCCATGTTGTCTGAATGCGAGAGAATTTATGTTAACTGTTACTTTCCTACCACATCATTCTCCCCCCATATGGCAGTCTCATACATACCACCAGCATTCATAGAGTCAGGCTATGAGGGCAAGTTGATCCTACCATCCGCGACAGCAGTGGCGGAAAATGATATCACAAGGCCTTCGTTCAAGAGTGTGCTTAAAACTCATGTCGGTGATCTCCTTATTTCGGGATTGACGTGTGATGTCGAGATGCCTTCGCAGTACTGTCTTGACTCTTTGCTTCACCTAGTGGGCAGTGTTAGTGAATTGGCATGGATAATGAATGGAGGCACATGGTTAATAATCAAGATACCCGTTTTGTGCTACCATGAATTAAGAGATGCTTGCTCAGTGATAGGGAGGTATTTTCTTCACTTGTCACTTTCAATTTCATCCTTTTCTAGGCCACAAGCTAATCTTGTAATGATCACTGCCCGTCAAAAACGTGGGTTCGTTTTGAAGTCCTTCCAGTGTGGCACCGAGTGCCCTGTCACTTTTGTCGACACCCCAATTTTTGAATCCGTCATGAACCAGTTAGTGTGCACGCGGGAGCCCGGAATTGCTGCCCTTGATGAGGGGAATCGGCTAAGGCTGGTACAATCATTGTCTGTACTGCCCAGTAGCCTGTCAGTGGCCTGCGGCGTTTACGTTCGAGGATGGGGCAGTACTTATTTTGCCATGCCATCGATTGAGATGTTCCGGTGGGACCTGGACACTATCCGCGCTCGTCTTATTTCACTTGCAGAAGAAACCCTATCACTCCATTATCGGGTGTACCGGAACGAGTCTCTCCCACGAGCGAGCCTCCTGGCATTGTCCCCCGCACTCAGCGACTCCCTAAATGGCATCTATTTGATGGTTAACAGAATAGAGCTATTGCTGATCTTATTGGACATGAAAATTACAAGCCTCTCAGAGTATGACAAAATAATAATGGACTGGATTACGCAGACACACAGGTACAAACTCTATGAGAGGAATTTTACTGTCCAGATAGATCAAACAAGATTTGTGAATTTCTATTCTCGGTATTTATATGAGATACTCGGGCATACACACTCACACCAACTTCGGCCGTCTAGCACTGAGTCTGAACCCTCTATCTACCACAAGGCATCAGTTATAGGCCCTGTGAAACCCATCGTCTTTGTCAACTTCTGTCCAGTCTTTACACAAGATCCTCCCGTCACTGACGTCAGCTGGAGATGGGTTTTAAGAAGTGAGGCAATCTTTGGCATTACCGCCATCACAGTTCTTCCTCCTGATCCAATAGTGTTTGTCCCTCACGGTTACATAATAGACGACATGGTCTCATTGCATGGTCTTAGAGTTACGAGGGGTTTGGAGCGACATCTATCAAATGCTGTTTGGTTGGGAGATAGAACAGAGTGTGAGCAATTCATCAAGCATCACGGAAACTACCCTCTGTATGTCTCAATTCCTATAATCTGCTTTGCATTATTTGCTTGTAGATTTAGACTGTCAAATATTCGACGTCCGGTCTGGTATGGATCCAATCCAAATAGGATCGAGGCCCTTTTGGAGGGAGGCGGACAGTTTCGGTATCACGGCTGGCCTAGCTTCTCCCATCTAGTAAACTGCGTTGATGAGAGGGGCTTGCCTTTGATCGGATGTGGATGTGTTGACTGCTGTATGGAAACCATGTCTCTTTTCGGGCAATCTATATCACACAGTGGATTAGACCTCATCTGCTCAATAGGGAGAGTCAGTTCTGTCCGAAATCGCTACCATCTCCCTTGATAAGTTAATATAAACTATTTAAAAGTGACTGGGAACGTCCACACAAAGAAAAACCTAGTTCATGTGCCCTCGGCCGGTATGTTTTTTGTAAGTTAATTTTAGTTGCATGTTTGTCGAACCGAGGAAAACGTATATATCGGAAGAAGGATATGGATACTAATTAATTTTATTTTAGTTTAATTTAGAATACCGGTTTTTTAATAGTAGTATTTATATTTATAGTTATATGATTGTGAAATAATTGATATTAGAATGGCAAGGGACCAAACAAGGGCACTTTTTTCTGTGGTGACC
>Seq22 [organism= Caladenia lispi-like virus 2_act] genomic sequence
CAAACTCTATGTCCGCACCTCGATTTGTTAAAAGGCCTAAATCAATTAATGAGCTTATTACGGATTGACCACTTCTTCGATCTACCTGCGATCTTTGAGCCTGATTTTGAGCTTGATTTCCCCACAAACGCTCACTTTCTCACCATCACGTCCCTTACTCACTACGCAATTTTCAATGGCACATCCCGTAGCACCGCCACAGCAGCTGCCCGGTGACAGGTTCATGCACGTAGCAATGAACGAGATCCAGTTCCTCCCTCGCCAGCAAGAGGCACCTGCAACCATGAACGACTTTAGAGACAAGCCGATAACACAGGTGTGGAATCCACGTAGCGTCCAGTTTTTCGGGCCTGTGAGAGATGTAGAGTTCCTCAGACCGACCACACCTGCCGATAACGGCCGAGTGTTCCAGACTGCAATAGCTGGGTTTGCCGAGGTCTATGAGGACGGCTTACAGCTTTGTGCTTTATATCTGAGTGCTGTGTGTGCAGTATTTGTGGAACTTGAGCCAGCTGCCAAGGCGGTTTTGCTTCTAATGGGTGCTCGTGCAGCAGACATCAGAATACCATCAGAAGCCGGCATTGCCTGCATAGAGGTGGAGGAGATAACTGATGTTGCTATGTCATACGTGCATCTCGCACAGTTACTATTCTGTCTGTATAAGAACATCAGTGCCGAGAGCTATGCTGGGTTCATGCAGAAGAGGACAAACGCACTGAAAGCAATAGCCGGTGTCGACCCGACCGCTGAATCGACGTATGCACTCGACCTTGATAAGGCTGCAAAGGTGAGGAATATGCTGGGCACGAAGCACTCACTGAGGAAGGTGGTCTTGCAGACCATACTCTCCACCTCAAAGTCTCAGTCGGTCCTTGGCCAAGTGTGTTTGTACGTGGCAGGTATCATAGCTTGGACAGAGATGGCTACATTGGTTATGATCAATGATACGCTCCTTTTGTCCAACTCACCAGTGCTCCGAGACTCTGCAGTTACGAATGAAGTGCGTAATCTGGCGGAGGCCTTTTCGATTGTTAACCAAATGCAACAGCCGCAATACTTCAAGATCTTAGGTGAGCCAGAGGACCAGAAGAAAGTGGAGCGTGCAAGATTCCCAACCTTGTTAACTGTTGCACAAACACTCCGCGCCTTTGACTACCCATCCCTGCAGAGGTTTGTCAAGACAAACATCGGGAGTAGTGTTGTAGTAGGTCGTCTGGTTGCACTCCATCGCACCTTCATCAACCCACGAGCAGTAGACACGGCCCGCAATGCAATAGACTACCTTACAGAGTTCAATGCACCAGCAGCTCCACCGATCGCCGCAGCAAATCAACCCCCGCAACAACCACAACAGCCTTGATTGCTCCCGACTTTTTTGTCACACTTTTGTTTACTTTTCTGGTTTTGTTTGCAGTCAAGCTCTGTTTTCTCTCTTCTCCTCTTTTGGTATTGGTACACTGTTTTGTTGACTGCAATAGTCCGAGTCCGCATATTTTACTTAGAAAAAGAGAGAAGAAATCACGGCATGAGTTACCTTAATACCCTCCTCGTCATGAACTCGACCCATTGTTTCACCGCTGATGAGCATAAAATGGCCCAACTGATGATAGCGGACGGCGCTGCCGCAGTCATCTTGGAGAACATCGCTAGAGCCACAATAATCGTGGTGCCACCTCCCGCCCCGTTCATGGATCTGTGCAAACAGCTTGTTGACCTAATCCCATCCCAGAGCTACTTACTGCCACGACCGGTCGGTGAGCGTCTGAGCATACACTGCACCGATGTTGGAGAGTCACAGGTGCGAACCCTATGTGGATTGCTTCATAAGATCATGCCGGCGGATGTCTGCTCAACAAAGTTTGTAATAAGCTTGACTTTTGGTGTAGGGATGAACAATTTTCAAACTCCAGGACCTCTGTTTTGGTCCTTACTTAATTTCCCATTCATAACCTATACTGTTGAGTCAGTCAGGCTGTCCACAAATGTATGTATAGGCAGTGTGTACACTCACCATGTTCTTCACAAATCTGCACACTGGGTAGTTCCAGCAGTGCCTGGGGTTTACACCGGCACGTCTTTGCTTGTTTGGATCAAGAAGATCCTGTACGATGACGGAAAGTTGACAGATCTTGCAACAGTGTATTTCCGCGAAGTGATGACCATCATCCCCACCTACTAGTACAACTTGTTTATCCCCATGTACTGTACTTAGAAAAAGAGAGAAACCCACGGTGTTGGTTAGTTGATGTTTAGTACAAGTCGAAAGGTCAGGGAATTCTGCTCCAAGCTATTTAACATGGACGCGTCACCGCAGAGGCAACTTCAAGACGATCTGTCATCCGTTCGCAGGAGTATGGAGGATTGGAGGGTGGGTAGTACAAACCTTCAAGCGGCTGCTACAGGGACACCTGTTACTCCTGCTATGACAACTCCACTATCACCCACATCCAGCCAGGGGCCGTCATCACCACCCTCAACTCAAACGGTGAGGAAGCCTGTTGTTGCGATTGACCTGGCGGCAATATTAGCGGTCGGGCCCAGGACAGTGACACTGATGGCAGGTAGCACGACACTGTCTCCGTATGACCAGTACTTGATCAGGGTGACAGCCAGCTACTATGCAACTCTCAATCCAGCAGGGTATTCCCTCAAAACAATGGAACTATTGCATGCCCTGCTCAGGTTCTATGACTCAATAGAACATGATGTGTTGGAGTCCCACGCTCTTGCCATCCACCGGCTTGAAGACAGGCTCTTGGGGCACACAGCGGAGATTGTTGCCCGTCTGCTGATCAGTCCTGATGCCATCACGTCTCCGGACCTCCTGGCCGTAATGCCGCCGAATGTATGTTTCGATGCAATAGACGAGTTATACTTGCATTACAAAGATGCGCATATCGTTTACGGCATGCTCGCAAACCTGGTGGAGGGTGGTGAGAGCTATGTTGATCCTGTGATCGACGCCATACAGTACTCTGTGACAGTTCATGAGTTCTTCACCCAAAACTGCAAAGGCCAGGGCAACTTGGATACCGCGTTTGTGAACATCCTTCCACGGCCAGTAAGTCTCCCTGCTATTACATTCATACCAAAGCTGTTTACTTCGACAGGTGCACAAGACGCGGCACGATCAGAGGCGCCACCACCACCTATTGTGGATGTGTCGACCAAGCGCTCAAGCAGACAATCCATACTGCCCCGAATGCACGCACTTCAGCAGCAGGGTGAGCCACAGCAGATCGTTACCCGTGACACGTCAATGTTTCGTGACAGTGCACAAATCCTGAAGGAACTGAGCATAGTGAAGTCAATGGTCCAGGATGTGAAAAACGATAACCAGCTGATCTTAACAAATCTGAGGAACCTTGATCTGGCACTCAACACCCTGGTTACTCAGCAAAGATCTCAGAGTCTGGGTGCCACGTCTGAGCTGAATGCCAGTTTCCTAGCTGGCCTGACACCGGCAGTTACACCCCCGACCCAGCCTAGTCATGTTGGTGCTTCAACCAGCCGCACTCCCCCTCACGCTCTTATCAACTCGCTGATGTCAGTCAATAGTCAATCGGATGTGAGGGCCCTTCTTGGAGAAGTTAAAGAGTACCTCATCCGTGCTGGGCGGACGAATATGGCTACTGGGCTGAATGAACAAACTCTACGACTTGCTGCGTCTCGGGAGCGTCTGGTCCGTGTTATTCAATCCCTCCCGCCCATGTAGGGGCTGACGAACTGTCCTTATGGCACTTTTTGCTTTTTGTCAGTCATGCTGATGTCTTTCTCTTCCCTTGCATGGTTCTTGGTTAAGCTCATTAGGTGATTTTACTATGCCCTACTGCTCCTTCTCTTAATGCGTGTCTGTGTGTGTTGTTTTTGTTTGTTATTTTCTGTTGCCTAGCTTCGGCTTCTGGCAGTGCTACCTATGTCCAAATGTCAGGGATCGTTTGTCCCGCAGTTTGCCTACCCCACTTAGAAAAAGAGAGAACTATGGATGATTTAGATTCGAATCATTATAAGATTAACCGGTTCCCAAACTCACATCACTCATCACCACTGACTTACTATCCTCAACGTCATCTAATTGCATACCTGGCAGGTGATCGGACAAGGCCAACCATAGCCTTATTTGAGACATTTGCTGCTATGATTAACAAGCTGCATAACCGTTGCAAGAGAACATACAAGTACACTGATGATCCATCAAAGCTATATCATCATATATTTTCCACTGCCTGTCTCGATGCACGTGGTGGACATGAAGAGGTTCTGGGCGAATCCATTGCCGCATGTCTACAGGAGCTGCAGAAAGATCTGGTTAGCATCTCTGGCGCACATCCAGGGTTCATTTTCACTAAGGCAGTTGCTCTGACGGTCGACACAATAACAGAAATGACCTGTAGCCTCGGATGTGCGTATGAATTGTACAAGCTCATGGTAGACATTCGTTGCATGGTTCAGTACAATCATTGCATTCAGGACGAAGAACTGGCTGGGCCTTACTCTGCCTCCGGATTGGTGGTTTACTTCTTCCAAGAGATACTGCTTGTACAAGTTGAGGACTTGACAGAATATTTTGTGGTTTTGAGCTACAACCAATGGTTAATGCTAACTGACGTGGTCACCTGCCGGTTCATGACCCGTCTCGTCTGTACACTGAATGACAGACTCAAAACCGATCAACTGCCGTCCTGGGAGCTTATAAAGAGCATCTATTCATGGGGTGACACTCTGATAAAGAAAGTTGGGATGAACGCATATGCTGTGATAGGCGAGTTTGAGTCTATAGTGACAGGAATGTTTGTCACGTTTCCAGGATCCGACCCTCTTGATTTAGGTTCGTCTTTCATTGAAGCGTTGATGACAACTGCTAATGAGACTAGATTAGAGTACGGTATCCCAGTTGAATACACCGCAGACCTGCAGGAGCTTTTGTCTGGCGTACTGTCTGTGAATGACCTTAGCGAAATATTTGGTTTACGAAAGCATTGGGGTAACCCTATGTTGGACGCTCAAGCCTCTGGCAGGAGTGTTCAAGAGAAGATCACAGAAGAGCTGCCTGTGTCTGGATTCGCTCACCTGAACCTACTCGCTTCATTCAATAGGATGATAGTTGTTGAGTATATAAAGCTCAATGGTGAGTGGCCGAGATGTGTATTTGCAGACACAGGTTACAGTTACCCACTAAAAACAGCACATGAGAGGTCGACCACTCGGCTGCCTGAAAAGGCTCCCGGCCATTTGCACTTGCATTGGTCCCTGTTAACGTTCCTACCAAACTGTGTGTTAGAGCACTATGACAATGAACTAGACTTGCTAACTGACAAAGCTGTGAGTTTCTACAGACCACATCTTGATTGGGTGTATGTCCAGAAGCTCTTCAAAAACCCGCCAACGAATCGCCCCAAACAAGACAGGCGTATCTTGCTAGAATTCATCCGGACGAACCACCTGTCTATAGATGATATCTTCTGTAAGGTCATGACAAACCAAATGCCTGATGAATGGTTTGCAAATTCCTGTGCTATGAAGGGCACTGAGATGAAACATGAAAAGGCACGTATTTTCGCAGTTCTCACATATGAATTGAGACAGTACTTTGCCGCCACCGAGTCTCTTATAAAAGATCATCTCTTTAAGTACAATCCGCATCAGACGATGACTATGCAGGAACATGAACTCCTGTCAAGGTTGAGGTCAGTTACTGCTCAAATGGACTCACCAGAGGAGCAACGACAGCTATGTGTTATGCACATCATTGACTTCTCAAAGTGGAACTTGCGGATGAAGTATGATAACACCTGCCTGGTGTTCAAGTCAATAGATGACTTTTTGGGCCTACCTGGGTTGGTGGAACATTCGCATATCATTTTCGCGAGCATGGTAAATGTACTGCAAGACGCCTTCAATCCTCCACAGGACGGTGTTTTGAACACTGCATCAGACACCATCTGGACTTTGCACACCAAGGGCTGGGAAGGCCAACGGCAGAAGGGCTGGACATTACTTACAAGCGCCTTGTTGTCTGATTTGGAGCGATTAACTGGGGTTCAGAGTGTCATATGTGGGCAGGGTGACAACCAGACACTCCTATCCAAGTTCCCAGTTCCCAGGGAGTTCCGCAGCCCCGCTGAATGGATTGCCACCCGTAAAGACGACGTTCGCAGACAATTGGACTCATTCTATCGCCAGCTGGAGGAGTCATGTGCGGCTGTCGGCTTGAAGGTAAAGACAGCTGAGTCATGTCGAAGCCTCTCTTATTTCAACTACGGCAAGCGGCTCTACTTTAAAGGTGTGGAACTCTCAATGACCTTAAAACGTATATCTAAAAGTCTGACTGAGCCGAATAATACGTTCCCAACAACAGAGAGCTTACTGAAGACCATGTGTGGGGCTTCGTACTCCGCTGGCTTATATAGTCATCCAGGCATCTGGCCGTACTTTGCCGGGCGATTTGGTCTATATCAAATCTTGCGTAGTGCATTTACTAACAATCCGCTCGTAGGGGACGGCGGCCTTTCATACCTTGCCTCATCCGGGCTGGAACTCAACTCGAGGTTCCTAACATTACTCATGAAGATCCCTCCCTCGCTCGGTGGGCCTCCGCAGCAATTGCTCTCAGCTTACTTGGCACGTGGTCATCCCGATCCACTATGTGAGGACCTGGTTATAGTTAAATTACGGGCCGATGCAGGCTGTCTCATAAGTCGAAGGATACTGACTATAGCTCAGGGCCCAAAATGGTACCGCCAGCTGTCCGATGATAAATCGAGCCTGATATTGGCGCCATATTCCCTTAATTTGTCAATTCCGGTTTCGGCCAGCATGCCACTTAAGCGCGCCGTCTTGCCAGCATTGCGAGGCAGCTGTGGAAATGAGTCAATAAAGCCACTTATCAGTGAAACAGTCGATTGGTATGAGAATTCTCTCCTAGCAGCCCTGAGCCATTTACAGCCCTTCCACCCTGTTGTAGCGAACGACATATACTCTAGGTCAGTGCCCGGTAGGCGGCAAGCATTTCTGTCCGGTTTGCAGAACGCAACCAGCCTAAGCCGTCTGATTAAGTCAGACTGCCCGATGGTTTTACAGGTGGCGTCATTAGAGTCTGAACAGCTGAGGTGGTGGGCTCGTATGGTCTATGATATAGCAACACAAACTGAGGATGACACACTGTGGACTCAGGACCATCATGTTATAGCTGCGCAGTGCAGAAAGTCATCTTGGGAATGTGATCTCGTTGGCGTTACAGTGCCTCACCCGCTCGAACAATTCATACTGATACGTGAAGACACCGACCTTTGTGACAAGCACGCTCAGCTCCTTAACGAGCATCTGGTGGTATGCCAACACTCTGATGATCTAGTCAGCCTGCCAGGATTTGACTTCAACTCACCGTCACTTCTCAGATCACGTTCAGGAGACCCATTTTTGGGCAACACAATCAACGAAGGTATTACTCAGAAGATGGTGACCTGTTTGAACCCAACATCTTCCTGGAGTGACGCTATCAGGCTCAATATCATTCGGAAATGGATCACCCATGAGGGGACTAATATGGATGTCTTTATAAAGGAATTGATAAACACTAGGACTGATGCTCCACTTCCTCTGATTGACATGGCATCCGGTAGGCCAAGTCGACTATCATATAATCATCGTGCAGCTTTAATGGCCACCATACACAGATGCGCTGTCAACTCCACAACTAACATGCATACCCGGCTCAGCATCTCGTCCAACCGAATGGGAAAATATTCCCATGGTGAGATGAACTATCACATGCCGTTTGGTGTTGCATTTATAACTATGCAAGCGCTGCTGTGCCTGATGGGATCGCCTATAGATGTAGCAGACAGAGGCCATTGGTCTGACGTCCATCGTGTGGTTTATCATGCTCATGTCAGAACAACCAATGTGCCGATTGTCGAGGATGTATCATTGGATCTGCCAGTTCTTCCTCGGCATGCGACCCGCATCATGCGTGTTAAGCAACTGCACACCCCGGTTGCCAGGCTCTCGTTCTCCTCGAATGTGAGTTTGAGTGATTTTGAGCTTTGGTCCTCAGCAGACGCCTCTACGGATACAGAAGCGAAACTCGGTTACGCTCACCAGCTAGTTGGAGACGCCCTAGTGCAGGAAGCAACTTTACGCGAGCAGGTTACATTAGAGACACGTCGAATGTTTCATGTGCGTGAGAGTCAGATTACAATCGGCGATGTGTCATTATGCAGTGTCAAATCCCTTGTCAGAGCATTGTCAGTTAGCTTCATTTTGGCAGTTCCATCTTCACTCCTGTATAGTCGGAACAAGCATGCTCTACGTGTCGTCGTACACTCTGTGCTAGACACATTTTCTACACAATTTTGGAGGCAATTTAGTGGTGCGTTTTCATCAATTCGGCACTTACAGACTCTCTGCAGGATCGCTGCTGGTAAGACAACTCATAACATGACTAAGACCGCATCTGGGTTTGTCGCCATAATGAAGTCAACAATATGTGAGGATACCATGCAGGTGCTTGATGAATTAGCAATTTGCCTTTCTAGCGGCCGAAAGAGTCCGTTCGATATATATGCCCCAAGCCTCCCGGCAGCCCGCCTGCTCTGGTCACGCTATGTCCAGGTGTGTACTATGTTGCTTGCTAGGCACGGTGCTATCACAAAAGGCAGGCTGATTGGATTCGCTGCGGACCTATCACAAAACATTCACAGTTTGGGTGCTGCAGATTTCCAGTTAATCATGGCCATGATAGAGTCCGACTTCAAGAATTTAACTCAGTACCTCACGGTTGCGCAGTGTGCATTGCCAAAGATCTGCTTCTGGAGTCTCACCGATTCTTGGGTTGATGAACTAAGGGACACACCAGTAGAAGATGTTGATGAGGAATCACACCAAGAAGCATTATATCTTCCACTGCCGAAAATTGGGAATAGGCATCTAACCACCTTAATGATACCAGAGAATGTTATCTATTGTGATTCAGAACCCTGCAACTGTGTTCCGCTCGATAGATCCTCTGTTTTGCACTCTGAGTGCTTCTTCATGCCAACTGGCATGCTAAGCAAGTCACATTATAGATTCCTTGAAATCATTAGTGAAATGGAGCTTGATGTTAGGGGCGTCGTCTGTCTAGGTTCGGCCACTGGGACAGAGGCAGCGGCTCTGGCACGCCTACAGGAGTGCGATTGTGTCTATGTTAACTGCTACACAGCTGCCTCATCATTCTCTCCCCACATGGCGGCATCATATATTCCTGCTGCGTTTGTCGGGACTGATCTCTTGCACAAACTTGTGAACTCGGGCCCCTCAGCTGTGGCAGAGAATGACATATTGTCAGCTGCATTTCTGCCGATCGTCCGGGACCATACAAAAGGGCATGTGTGGACTGGCATCACATGTGATGTAGAGCTGCCTGTTTTTGACTTGGCCTTAATCCTAAGTATCACTCAATCTGTTTGTGATGTGGCAAGGGCGCTAAACGCTAAATGGATCATAGTGAAGGCCCCCGCCAAATGTGAGCATGATCTCATGCAGATATGCTCCACCTTGAGCAAGCTGTTTTTATGCATCCAACCAAGCATCTCCTCATTTAGTCGACCAATGTCAGGTTTGTTCTATTTCACAGCTTACAGGCGTAGGGGATTACCAATACTATCAGTTGATGCGACTCACCAAATGCCCATCACATTTGTGGGACATTCACTGTTCAGTCGACTGATGGTGAAGTGTAGTCAGCAGCGCATGCCGGGAATCCTGAGTTATTCACCCGAGAGAGCTAAGGAGCGCATGCAAGCACTCTCCGTACTTATGCCATCTAGTTTACAAGTTGCGTGTGAGGTTTACATCCCAGGCTGGTGTGAGTATGTTGAGCCGTCAAGTGAGGTGGCAATCTTCAATCTAACTGCAATTTGCACAGAGTTGAAGGACTACGTGATTGGCATACTGCGCACACACTATCGTGAATACACCAATCAACCAATGGTAAAATGTGGTGTCCTGACAATGGATGATCATCCACTTCATGAACACATAAATTACATTCTGAACAAAGTAAATAGGGCTGAGCTTTTGGTTTCTTTACTCGGCGCTGGGCCAGTTGAATTTAACGCAATGGAGAACAGGATCACTAACTGGTTTGGTCGGTCACATCGGTATGAGCTTGTCACAAGGAAATTCATGCTCCTCCAGGATATATCACGATTCTACAACTTCTACTCCCGGTATCTCTATGAGATTGTTGGAAGTGTTACCCGTCACAGTTATGTACCCTCTCTTGCACGACGAGAGTACATCTTATTTCATACCGTGGATGGGAAACAACCGGATACGTTACAGACCCTGAGCCCTACCATCCGGACATTCACCGATCTTCAACCAAGGGCAAACCTGAGCTGGTTGTGGAAGCAGCGGGCAGAGGTACTTTTTGCATTGTATGTTGCAGTGAACTGCTTAGAAAACCCGTGTAAGGTTATGATCCCTCATGCGTACTTGATATCGGAGCTGAATTGCATATTGGGCCATAACCGCTTCTCTGCAGATCAGCAACAGCGCCCCTCTGGCCAGTGGTGTGAGTCTCTCAGATCATCCGCCATCCCAACGACACTCCCCCCGATTGTATGCATCCCGCTTAGTTCTCTACCGCTGCTGGCACGTCAGTACAACATCACGACGTATGTTCGCCCAAGCTGGTCAGGTATTATCCCACTACGTGTGATCTGCCATATCACGCCTGGCCAGACCCATCCTGTTGTGTATCCTGATTACGCGTGGTACATCGGGCGTGGTGATGATCGGGGGTGTCGCATCATTGGATGTGCCTGTATCGACTGTACCACTGAAGTTCTGCTAGTTGACCCGTTTGGCCTGACGCACGGGGAACTCGACCGTTTGTGTTCATTTGGGAAGGTTGAATCTGTCAGGGACCGCTCTCACTAAATAAAAACGTGGCTGAGGAGTAAGGAGCGTGGCAATGATCATGACTTTGTCCCATGTCAGCTGTATTGTTCTTTCTCCATGGTTGTAAGATCACCCTATAGACCATGACCAATGAACTAGATTCCCCCGGCGGAGTTCCGAAATCAAGGGTGAAAATCAGTCTCAAGGATTGCAACAGGGATCGAAAAATTAAGTAATAAAATAGGACTTAAGAAATTATGAGAGACTTATTAAGAAATCGAGGTGCGGACATGGTGTTGTTCCATG
>Seq23 [organism= Caladenia lispi-like virus 2_cre] genomic sequence
AATATAAAATTTTATTTTCAAAGAAAGGAGAAAACGGCACCCAAATATATGAATGATTCAATACTCTAATAAATGAATTCAAGACTTTTGGTCAAGTGTATGACAACAAAAAAATGAATCTGAGATTCCTAAGATCATTATCACCCATGTAGGACACCAAGACTACAACTTTTGAGGGAGTTGAACGATCTAAAGATAACAACTCTCCAATAAATATTTAGATACGGACATGCACGCCGACAGCCGTCCTGCGCTGCAACTTACTCCATCATCTACGTCTTGTAACCCCCCCAATCATCACCAAGCGCCATTCATCCAAGTTGTTCGCTACACCACATCGTCGTGCCTACCAACAATCGTCATTCCGCTCCGCTCTACCGCACACGGCCCGTGCCACCAACATAGCTCTGACTCCACGGCCCCCGATAATTGAGACTGATTTTGAGCTTGATTTCCCCACGGACGGGCTCTTCACGGCGTCCACACCTCCCGTTCCTTACGCAACTTCCAATGGCACAGCCCGTGGCGCCACCGCAGCAACTGCCCGGAGATAGGTTCATACCCGTGGGAGCGAACGAGATCCAGTTCCTTGTTCGCCAACAGGAGGCGCCTGCCACTATGAATGACTTTAGGGATAAGCCTATCACGCAAGTGTGGAATCCGCGGAGTGTTCAATTCTTTGGGCCTGTTCGGGATGTAGAATTCCTCAGACCGACTACACCTGCTGACAATGCCAGGGTGTTTCAGACTGCGGTAACTGGGTTTGCTGACGCCTACGAGGATGGCCTGCAGCTTTGTGCACTGTATCTAAGCGCATTATGTGCTGTGTTCGTGGAGCTGGAGCCTGCCGCCAAGGCCATTTTACTGCTTATGGGTGCCCGAGCAACTGACATCAGGATTCCATCTGAAGCGGATGTTGCGTGCATTGATGTGGAGGAGATAGATGATGTTGCAATGTCGTACGTACATTTTGCTCAGCTGCTGTTCTGCTTGTACAAGAACATCAGTGCAGAAAGTTATGCAGGGTTTATGCAAAAGCGGACAAATGCGCTTAAGGCGATAGCTGGCGTTGACCCAACCACCGAGTCTACATATGCCTTAGATCTTGACAAGGCTGCAAAGATTAGGAACATGCTAGGGACTAAACACTCACTTAGGAAGGTGGTCTTGCAAACTATACTGTCCACCTCCAAGTCTCAGTCAGTCTTGGGCCAAGTCTGCTTATATGTGGCGGGGATCATAGCATGGACCGAAATGGCAACACTTGTCATGATCAACGACACCCTCCTGCTCTCAAATTCTCCAGTGCTGCGTGATCCGGCAGTGACTAGCGAGGTGCGCAATCTGGCAGAAGCTTTCGCGATTGTGAATCAGATGCAGCAGCCACAGTATTTCAAGATCTTGGGAGAGCCAGAGGACCAGAAGAAAGTGGAGCGCGCCAGGTTCCCAACCTTACTGACTGTGGCACAAACCCTTCGCGCGTTTGACTATCCAACCTTGCAAAGGTTTGTTAATACAAACATAGGAAGCGGTGTTGTGGTTGACCGCCTTGTGGCACTCCACCGCACCTTTATCAACCCACGAGCGGTGAACACGGCACGCCATGCAATCGATTATCTCACAGAGTTCAATGTACCCGCCGCCCCACCTGCCGCTGCGGCAAATCAACCACCGCAACAACCTTGACCAACCAGAGTGCTGTTTAGAGCTCCTCATGTCGCTTTTCTTCTTTTGTCTGTAGCTGATTTCCGCATTTCATATTTTCTAGGTTTGCCATCACGTTTTGACAGCTGCGGTACTCCAAGTTTCTTGCTCATTTTACTTAGAAAAAGAGAGAGAGAAACAACGGCATGAGCTACCTTAACACCCTTCTAGTTATGAATTCGACCCACAGTTTCACTGCTGATGAGCATAAGATGGCTCAACTCATGATAGCAGACGGCGCCGCCACAGTCATCCTGGAGAATATAGCCAGAGCCACGATTATTGTGGTTCCCCCTCCTGCCCCGTTTATGGACCTATGTCGCCGGCTCGTGGATTTGATACCGTCACAGAGCTATCTGTTACCGCGACCAGTCGGAGAACGCCTGAGCATACATTGCACTGATGTCGGAGAATCACAGGTGCGAACTCTGTGCGGACTGCTTCATAAGATTATGCCAGCAGATGTCTGCTCAACAAAGTTTGTAATTAGCCTGACCTTTGGTGTAGGGATGAACAACTTCCAGACCCCTGGGCCTTTGTTCTGGTCCTTGCTAAACTTCCCATTCATCACATATTCCATAGAATCAGTCCGTCTATCAACAAATGTGTGTATTGGCAGTGTTTACACACACCATGTCCTTCACAAGTCTGCACACTGGATAGTCCCGGCAGTGCCTGGAATCTACACCGGCACATCCTTACTAGTCTGGATCAAGAAGATCCTCTATGACGATGGAAAGTTGACAGACCTTGCGGCAATGTACTTCCGGGAAGTGATGACTATCATCCCTACCCACTAGCGTGGCATGTTTATTTCTATGTACCGTACTTAGAAAAAGAGAGAGAGACCTACGGTGTTGTCTGGTTGATGTTTAGTACCCGTCGTAAGGTTAAGGAATTCTGCTCACAGATCTTCAACATGGATTTGTCACCTCAAAGGCAGCTGCAGGACGACCTGACATCTGTTCGTAGGAGCATGGAGGATTGGAGGTTGGGTAGTACCAACCTCCAGGTGGCTGCCACTGGGACTCCGATAACTCCTGCAGGGACGACTCCACTGTCGCCCACATCAAGCCAGGGACCGGCATCGCCACCATCCACTCAAACAGTGAAGAAACCGGTCGTTGCAATTGACGTGGCGGCCATCATAGCATGCGGTCCCAAGACAGTAACCGTGATGGCAGGTAGCGTGACGCTCTCTCCATATGACCAGTATCTGATCAGGGTCACAGCCAGCTACTACGCCACCCTCAATCCGGCAGGGTATTCCTTGAAAACAATGGAGCTCCTCCATGCGCTGTTGCGTCTCTATGATTCTATAGAACATGACGTCGTTGAGTTTCACGCCCTGACGATCCACCGACTTGAGGACAGACTGCTAGGGCACACGGCCGCGATTGTTGCCCGCCTGTTGATTAGCCCAGACGCGATTACATCAACAGATCTCCTAGCCGTGATGCCGCCAAACGTGTGCTTTGATGCGTTAGACGAACTGTACCTGCACTATAAGGATGCACACATTGTGTATGGCATGGTTGCCAACCTGGTGGAGGGTGGTGAGAGCCACATTGACCCTGTGATTGAAGCCATCCAGTACTCTACCACGGTCCATGAGTTCTTCAATCAAAACTGTAAGGGTCAGGGCAACCTAGATTCTGCGTTCGTAAATATACTCCCCCGACCGGTCAGCCTCCCAGCTATAACATTCATCCCGAGGCTACTGACACCGGCAAGCGCACATGAAACACCACGATCCGAGGCACCGCCGCCACCCATCGTAGATCTGTCAACCAGGCATTCAGGTAGGCAACCCATACCACCCAGGGCACATGCACTCCAGCAGCAGGGGGAGCCGCAACAGATTGTCACCCGCGATACCTCGACCTTTCGAGATAGCGCACAGATTCTTAAGGAGCTAAGTGTAGTGAAGTCGATGGTTCAGGATGTGCGTAATGACAACCAGCTGATTCTGCAGAATCTTCGGAACCTTGACCTGGCGCTCAACACCCTGGTGACACAGCAGAGGTCCAAGAGTCTAGATGTGGCGTCTGAGCTGAATGCGAGCTTTCTGGCAAGCTTGACGCCAACTATAGCTCCTGCGACCCAGATGAGCCAGATGGGTGCGTCAAGCAGCCGCCTTCCTGCTCACAGTGTTGTTCACTCACTGATGTCATTTACTAGCCAAACAAATGTAAAGGCCCTTCTAGAAGAAGTGAAAGATTACCTCACTCGCGCCGGACGGACCAACATAGCAACGAGTGTCAACGAGCAAACTCTACGCCTTGCTGCATCACGGGAGCGTCTGGTCCGCGTCATTCAATCTCTGCCGCCCATGTGAACGTTTGCCAGGTGTGAAGTGTTTTCTGGATGTGTTCCAGGTTTGTTTTCATTTCTATTTTTGTTTGTGCTGTGCTCTGTTCTTCTTTTTGGTTTTGTTCTTGTTCCTGTTTTTGTCTTTGTTTGTTTGTTGCTTTTGTTGTAGTTCGACTGTTTTTGTATGCTGGCTCATAGCGTCCTCGAACTCGCTCTTGTCTGACCTTGTATGGTCATTTGTTTTGTGTTGCGCCTTTAAAACTTAGAAAAAGAGAGAACCATGGATGATTTAGATTCAATTCGCTACCGACTTAACAGGTTTCCAAGCTCACACCACTCATCACCACTAACGTACTACCCCCAACGTCATCTAATCTCGTATCTAGCAGGTGACCGATCGAGACCAACTATCGCACTGTTTGAGACCTTCGCTGTGATGGTCGCAAAGCTACATAGCCGCTGCAAGAGAACATACAAATACACTGACGATCCGTCCAAACTTTACCACCACATATTCTCCACTGCCTGTCTCGATGCACGCGGTGATCGAGAAAGTATCCTGGGTGAGTCCATAGCTGCGTGCTTGCAGGAGCTTCAGAGAGATCTAGATAGCATCTCCAATGCACACCCAGGGTTTACCTTTACCAAGCGGGTGGCACTAACAGTCAATACGATTACAGACATAACTTGCAGCCTCGGTTGCTCATATGACTTGTATAAGCTCATGGTTGATATCCGTTGTATGATTCAGTACAATCATTGCATTCAGAATGAAGACCTGATTGGACCTCACACCGCTTCGGGGATCACGGTTTACTTCTTCCAAGAGATACTCCTTGTGCAGGTCGAGGCCCTTGCAGAGTACTTCGTGGTGCTAAGCTACAACCAATGGCTAATGCTGACCGATGTGGTGACCTGCCGGTTCATGACACGCCTAGTGTGCACATTAAACGATAGGCTCAAAACTGACCAGCTTCCATCTTGGAAACTTATAAAGAGCATCTATACTTGGGGTGACACCCTAATAGAAAAGGTCGGCATGAACGCATATGCTGTTATAGGCGAGTTCGAGTCTATAGTGACAGGGATGTTTGTCACATTCCCTGGATCTGACCCTCTTGATTTGGGCTCATCCTTTATTGAGGCATTAATGGCAACGGCAGATGAGACTAGATCAGAATATGGAATTCCAGTTGAGTATACAGCAGACTTGCAGAAACTTCTCTCCGGTGTCCTATCTGTGAATGATCTCAGTGAGATATTTGGACTGCGAAAACATTGGGGCAATCCCATGCTGGATGCCCAAGCCTCTGGCCGGAGTGTTCAAGAAAAGATCACAGAAGAGTTACCGGTGTCCGGATTTGCCCACCTTAATCTGCTTGCATCATTCAATAGGATGATAGTCGTTGAGTACATAAAGATCATTGGTGAGTGGCCAAAATGTGTATTTGCAGATACAGGTTATAGTTATCCTCTCAAAACGGCCCATGAGAGGTCAACAACACGTCTGCCCGAGAAAGCTCCAGGGCATTCACATCTTCATTGGTCGCTGCTAAGGTTCCTGCCGAATTGTGTTCTAGAACACTATGACAATGAGTTGGATCTGCTGACCGACAAGGCAGTGAGCTTCTACAGGCCACACCTCGATTGGATATACGTGCAGAAGCTATTTAAGAACCCGCCTACAAACCGTCCGAAGCAGGATAGGAGAATCTTACTGGAGTTTATCCGGACGAACCATTTGTCCATAGATGACATCTTCTGCAAAGTGATGGCAAATCAAATGCCTGATGAGTGGTTTGCTAACTCCTGTGCAATGAAAGGTACCGAGATGAAGCATGAGAAGGCGAGAATATTCGCAGTCCTGACCTACGAGTTAAGGCAGTATTTCGCTGCGACAGAATCCCTCATAAAGGACCATCTCTTTAAATACAATCCACATCAGACCATGACCATGCAGGAGCATGAGCTTCTATCCAGACTAAGGTCGGTTACCGCTCAGATGGATTCTCCGGAGGAACAGCGGCACCTGTGTGTCATGCACATCATCGACTTCTCAAAGTGGAATTTGCGGATGAAGTACGATAACACCTGCCTAGTGTTCAGTTCAATAGACGACTTCTTAGGATTGCCAGGGTTAGTGGAGCGGTCACACATCATCTTTGCGAGCATGGTGAATGTGCTGCAGGATGCATTTAATCCACCACAAGACGGTGTTCTGAACACTGCATCAGATACCATATGGACCTTGCACACCAAAGGCTGGGAAGGACAACGACAGAAGGGCTGGACATTGCTCACAAGCGCCTTACTGTCCGATTTAGAGCGGTTGACTGGTGTTCAGAGTGTTATATGTGGGCAGGGTGACAATCAGACACTGCTGTCAAAGTTTCCAGTTCCGAGAGAATTTCGTAGCCCTGCCGAATGGATAACCACTTGCAAGGATGATGTTCGTAGGCAGCTTGATTCATTCTATCGACAATTGGAAGAGTCATGTGCCGCTGTTGGCTTGAAAGTCAAGACAGCAGAGTCCTGCAGGAGCCTCTCTTACTTCAATTACGGCAAGCGTCTCTATTTCAAGGGTGTTGAGCTTTCCATGACGCTGAAGCGAATATCAAAGAGTTTGACAGAGCCAAATAACACGTTCCCGACGATAGAAAGTCTGCTTAAAACCATGTGTGGGGCGTCTTATTCGGCAGGGTTATACAGTCACCCAGGCGTCTGGCCGTATTTTGCCGGGAGGTTTGGCCTATATCAGAGCTTACATGGTGCATACACCAACAACCCGCTGGTAGGAGATGGAGGCCTGTCTTACCTCACGGCAACCAACCTGGACTTCAATTCCAGGTTCTTAACCATACTTATGAAGATTCCACCATCACTTGGCGGGCCACCGCAACAACTGCTCTCGGCCTACTTGGCACGTGGACATCCAGACCCGCTATGTGAGGATTTGGTAATAGTCAAATTGCGGGCAGATGCAGGCTGTCTAATAAGTCAGAGAATATTAACCATTGCGCAGGGGTCAAAATGGTATCGCCAATCATCTAGCGACAAGTCAAGTTTAATATTGGCGCCATATTCTCTTAATCTGTCAATTCCAGTTTCAGCCAGCATGCCTCTTAAACGTGCTGTCCTGCCTGCGTTGAGGGGGGCTTGCGGGAACAAGTCTATACAACCACTCCTTAGCGAGGCAGTAGATGGATATGAGCAGTCCCTGCTAGAGACTTTAAGTCAGCTCCGGCCCTTCCACCCAGTTGTGGCGAATGACATCTATTCTAGGTCCGTGCCTGGGAGACGACAAGCATTCCTCTCTGGCTTGCAAAACGCCACAAGCCTAAGCCGCCTTGTTAAGTCTGAATGTCCTATCGTGCTCGAAGTCGCGTTGCTGGAAGCTAACCAGTTGCGGTGGTGGGTTGAAATGGTTTATGATATTGCCACCAACCTCGAAGACATCAGAGTATGGTCAAAGGACCACCACCTGATTGCCGCACAGTGCAGGAGATCCTCCTGGCGATGTGAAGTAGTGGGTGTAACAGTTCCCCATCCCCTCGAACAATTTGTGCTAGTTCGCGAGGACACTGATCTCTGTGACAATCACGCACAGCTTCTGGTAGAACACCTAGTATTATGCCAGCACTCGGACGATCTTGTCAGCCTACCAGGATTTGACCTCAACTCACCATCTCTTATTAGGTCCAGATCAGGCGACCCGTTCTTAGGCAATTCAATCAATGAAGGCATCACCCAGAAGATGGTGACTTGCCTAAACCCGACTTCATCTTGGAGTGACGCGATCAGGCTTAATATCGTACGGAAATGGGTCACACATGAGGGCACCAATATAGATACCTTCATAAAGGAACTGATAGACACTCGTACAGATGCCCCTCTCCCATTGATCGATATGGCATCTGGCAGGCCAAGCCGGCTATCATATAACCATCGTGCGGCTCTCATGGCCACCATTCACAGGTGCGCGGTCAACTCCACCACAAACATGCACACACGGCTCAGCATTTCATCCAACCGCATGGGCAAATACTCACACGGGGAGATGAACTATCACATGCCATTCGGCGTGGCATTTATTACTATGCAAGCACTTTTATGCTTGATGGGGTCGCCTATGGATGTGGCAGATCGGGGGTTCTGGTCTGATACACATCGTGTAGTGTATCATGCTCATGTCAGGACAACTAATGTGCCGACCGTTGAGGATGTCTCATTGGATATCCCGACTCTCCCACGAAGTTCGGCCAGAAGTGCACGTGTTAAGCAGCTTTACACTCCGGTCTCTAGGCTATCGTTCTCTTCAAATGTCAGCCTGAATGATTTTGAGCTCTGGTCATCTGCGGAGGTCTCCTCAGAAAAGGAGGCACGGATAGGATACGCCCATCAGCTTATCGGAGATGCCTTGGTGCAGGAGGCAACATTGCGCGAGCAGGTCACATTGGAGACACGACGGATGTTCCATGTTCGTGAGAGCCACATTACAATCGGCGACGTGTCTCTATGTGGTGTCAAGTCCCTCGTTCGGGCCTTGTCAGTTAGCTTTATTTTGGCAGTGCCGTCGTCACTTTTGTACAGCCGAAACAAACACGCGCTCCGTGTAATCATCCATTCTGTACTGGACACATTCTCTACCCAGTTTTGGAGGCAATTCGGTGGGGCTTTCTCATCCATCCGGCACCTGCAAACCTTGTGCAAAATCGCTGAGGGCAGGACAACTTACAACATGACTAAGACGGCATCTGGGTTTGTGGCTATAATGAAGTCAACAATGTGCGAGGATGTGATGAGGGTGCTTGATGATTTGGCAACCTGTCTGTCGAGTGGCCGGGGAAGCCCATTCGACATTTATGCCCCTAGCCTACCGGCTGCTCGTTTGCTATGGTCCCGTTATGTTCAGGTGTGCACGATGCTGCTTGCCAGGCATGGTGCTATCACAAAAGGCCGGCTAATTGGATTTGCTGCAGACCTGTCGCAGAACATACACAGCCTGGGGGCCGCAGACTTCCAGCTGATAATGACCATGATGGAAGCAGATTTCAAAAACATGACCCAATACCTCATGGTCCCGCAGTGCACGCTGCCGAAGATTCGCTTTTGGAGTCTCACCGATTCCTGGGTTGATATGCTGCGAGATATCCAAACGGGAGATTTCGATGAGGAGTTGCCGGGCGAAGTGCCATATCTCCCACTGCCTAAAGTTGGGAATCGACACCTGACTACCATCATGATACCGGAGAATGTCATCTACTGTGATTCTGAGCCCTGCAACTGCATACCGCTTGATCGTTTATCCGTTCTGCATTCTGAGTGCTTTTTCACGCCAACTGGGATGCTGAGCAAGTCACATTATCGATTCCTGGAGATTATTAGCGAGATGGAGCTTGACGTGAGAGGTGTGGCTTGCCTGGGTTCAGCAACCGGGACAGAGGCGGCAGCTATAGCCCATCTGCAAGAGTGTGAGCATGTTTATGTGAACTGCTATACGGCTGCTTCATCGTTTTCTCCTCATATGTCAGCATCATATGTCCCTGCTGCCTTTGTGGGGACTAGTCTCTTACACAAGCTTGTAAACCCAGGCCCCTCTGCCGTAGCAGAAAATGACATTCTCTCGGCTGCGTTTCTACCAATCATCCGGGATCATACAAAGAAGCATGTGTGGACCGGCGTCACATGTGATGTGGAGCTTCCTACCTTCGACCTAACCGTGATCTTAAACATCGCACAGTCAGTATGTGATATAGCTAGAGCCTTAAACGCGAAATGGATTATAATGAAGGCTCCGGCAAAGTGTGAGCATGATCTTATGCAAATATGTTCCACATTAAGCAGAGTGTTTCTATGCATACAGCCAAGCATCTCATCCTTCAGCCGGCCTATGTCCGGCCTGTTCTATTTCACTGCTTACCGGCGACGAAACCTTCCTATACTGTCGGTCGATGCCACCCATCAGATGCCCATAACATTTGTTGGGTACTCGCTGTTCAGCCGTCTGATCGTAAAATCCAGCCAACAACGTGTACCAGGAATTCTAACCTTCTCACCTGAGCGGGCCAGGGAGCGTATGCAGGCATTATCCCAATTCGCGTCATCCAGCCTGCAGGTCGCATGCGAAGTTTATATTCCAGGCTGGTGTGAGCACTTTGGACTTTCTAATGAGGCAGCAATTGTCAACCTTAACGCAATCTGCACTGAGTTAAAGGATTATGTGATTGGCGTGCTTCGAACCCACTACCGTGAGTACACCAACCAACCTATGATAAAATGTGGTGTTCTAACGATGGATGATCACCCACTTCACGAGCACATAAATTACATCTTAAATAAGGTGAATAGGGCAGAGCTATTGGTCTCATTGCTTGGAACTACGCCAGCGGAGTTCCACTCCATGGAGGATAGGATAACCAACTGGTTTGGTCGGCCACATCGATATGAGCTTGTTACGCGGAAGTTTATGCTCTTACAAGACATATCGAGGTTCTACAACTTCTACTCCCGGTATCTTTTTGAGGTGATTGGCCACATTGTTCGCCATAATTATTCACTCTCTCTTGCTCAGCGGGAATACACACTATTTCATACTGTGGACGGGAAGCGGCCAGACTCTCTGCAAACCTTGAGCCCCATCGTGCACGTTTTCACCAATTTGCAACCGAGGGCTAACCTAAGCTGGTTGTGGAAACAGCGTGCGGAAGTGCTGTTTGCACTGTATGTAGCACAGAACTGCCTTGAGAACCCGTGTCGTGCTGTAATCCCCCATGCCTACTTGATTGCCGAACTGAACGGCCTATTGGGGTACAGCCGTTTCTCTGACAACCAACAGCAGCAGCCGTCCGGCCAATGGTGCGAGTCCCTCAAGCCGTCGCTCCTCCCGATGACACTCCCCCTGATCGTGTGCATACCACTCAGCTCCTTACCACTGCTGTCACATCAATATCACATCACGACGTATGTCCGCCCAAGCTGGTTGGGCATTGTACCTTTGCGGGTTATTTGCCACATCACACCTGGTCGCACCCACCCAGTCGTGTACCCAGATTATTTATGGTACATTGGTCGTGGCGATGAACGAGGCTGCCGGATCATTGGATGTGCCTGTATCGATTGCACCACTGAGGTCATCTTGACTGAACCGTTTTGCCTGACGCACGGTGAACTTGATCGAATATGCTCCTTCGGGAAGGTTGAATCTGTCCGGGACCGCTCTCACTAAATAAAAACATGGCCTAGGAGAAAGGAGCATGGTGGTGGTTGCGGCCCCATTTCCTCGGCATCGACCGTTCTGTCTGCCCGTGGTAACAAGGAGTAAAAAAGAGTCCATGACCGATATACCAGATTCCCTTGGGGGGGGTTCCGAAATCACCATGAGAAATCATTCTCAAGTAGTGCAACAGAATTATGGATATTAAGTTAAACAATAGGGGGAAAGTTAGTGTTTTAGGCCTTTTAAAAAGTCGTGCTTCAGACATG
>Seq24 [organism= Cannabis lispi-like virus 1] genomic sequence
CAGCGGCAAAAGGCTGTCGTTGTTCCCAGGACCTTAAGTGTCTGCTAGAATCAATTAAAAACCTCATTCCTCACTGCTAGAAACACCTGGTGGACTTTAACTTTGTGAGCCGAAAGGCAAAGCTTTCAAAAGATAAACAAGAGACTCTCACCGCGTAAATCTCCTTGCTTATTGACATCTTTGCTGAGTAGGCTAAAATGGAAGGTGCAAACAGGAAAAGACGTAGGACAACCAACCTCCGGAAGATTGAAGAGAGAAAGAGAGTGGCCATGAATAGGTTTAGAGCTAACTACGAAAAAACTGAAAATATCATTGGCGACTTTAATGTGGCTAAAGAAGGCTATGTGGACATACTAGAGATGTATTCATGCACAGATCCTGAAAAGACGAGCCGAATGATGACTACTTGCATTGGTTTAACATCTAATGAGAAAGATGCCATGCAAAAATGTGCATACTACCTGAGCGCAGTTTCATTATATATTCCATCTCTAGGTAAGGTTGCAAAGAAGGTGTTAAACATGAAGGGCTACGATGTGCTCTCGTTGAATGAAAAGAACTTAGAAGAAAATGAGATTGAATTGGAAGGAGCGGTAAACAGGGACAAATCTGCAGCCATAGCGGGCCAACTCATAATGCTTCTATTCAAGAACATCAGTGATAGAAGCTACGACATTTACATAAAGAAAAGGGCTGCAGCACTGAAGGCCATTGTCGGTTATCATGGAGACCTGCTTCCCGGATGTGAAGATGATGTCTTACTAAATCAAGAAAGTGCAGCTATCGTCAGCAATGTGTTGGGAGCAAGTTGTCTACTTAGGTCAACAATAATGCATGCAGTTATAGCGAATTCTGAATATAATACCAGTTTCGGTGCAGTGAGTGGTTACATAATGGGAATTGCAGCCTGGACAGAAATGAATGCCCTCAAGCATATCTTTGATACATTATTGGCAGCAAGATCCCCCGTCTTAGGAGTTGATAGACTTGCTGCAGAGGTGTTAAATTTGCAGGTTGCATGTATGACAATTAACAGAACTGACTATCCTCAATTTTTCAAGATCTTCCATCCGACTGCTGCAACTAGGGTCTTGGAAAAGCACCAATTTGCCAATTTGACTGCCATCGCGAAGAGGATCAAGTCATCGGATCAGGCTTCTATGAACAACTACGTTGGCGTCACCGGAGTAGACCAAGCCTTCATTCTAGAGATGGTCACCCTACACGTCAATGAGACAACCAAGAAGAGGAAGGAAGGAGCTAAGAAGGCAGAGAAGTTCTTGACCGATATCAACATGCATCCGGAGCTTGACGACTCGGAGAGTGAATCCGAAGCAGAGGAGTAAAGACAGGACCGGCAGCTTAGATGGAACTTGTTTTCAATTATAGATAAATATTTTCCCTTTTGCAGACTATTTAATGGGTTTAATGTTCTGATTTTCTGTTAGTTTGGAGTTGTTTATTTTACTTTTATTGTCAAACTGGATCATTTTGATTGATGGACTTTTATAACGATATGCTTTAATCCTTTTGATATTACATATTATTCAGTTGACATGCATGTGAAAGTTTAATTTTATATGCTGCCATAATATAAATGCTCTCTCTGATTTGACGATTATACTGATTCTCCTAACGTGCTAATTATTATACGTCCTCATTGTTCTGTATTGCGGATTCTCTTCTATACTCGAATTTTCAATTAACAGGTGTCTTTGATAGATGCACGAGATACTCCCGACACAGGAAGATGGTCATGAAGGTAAAAATCAGCATAATCCTTACTAGAAAAAAGTGAGGAAGAATACTGAGAATTTCTAATAGTTCCAGACGCAATTAAATCTCACAGTAAGCAATCTAGAATGTCTGAATTTAGATCAAAATTGTTAACACTATTACTAGGAACAGGGTTAAGCCCGGCAGAGAGATCACTTGCAGACTCTCTCTTATATCATCCTAGGGTTGATACTTTCTTTGTAGAAATTAAGGAAAAGCCACTTGTGGTTGTGCTTCAGAGCAATGTCTGCTCGTCTTTGATAACATCCAGTTTATCAGACTTAGAGCTAGGCTATGCTGTTTTCCCTTGCAGGGTACCAATGACATGCACAATATCGCCCATTGATGTTAACAAAGATATTGGCAGGGTAGTGAAGTCTTTGATATCTAAACTAATGGGGATAGATTATAACATCAAGGGCTATATCATTATAAGCTCGGGTATTACCATTGATGATATGCTAGAGCCAGGGGCCCTTATCTGGGCACTAAAAAGATGTGAGAAGATCAAAATGGAACTGAAGATCTGCACCTTGACGGTGGCAGAGACTTATATTGATGGAGCTTCAAGCTCTGACCGGTCCCAAACAATCAAAGAGAGGGTTATAGTAGGTGAGAAAGAGTCAATGTACAGCCCGTTAGAGGTCATAGAGAGGGCACACATTCATTTAGAAATGACGGGGGTTCAAGATGTCATGAAAGAACGGATAAGTCTCTGTCTAGCTGAAATAGCCCCTATTAACTATCTCAAGCGGAAATAAGTGGTTTCTCAATCAACCTATGTATCTACTAGCTTCTGATATCGTTTTTTGTCCTGGTTATACGACGAAAGACTTATGTTGTCATCCATCCTGTTTTTTCTATTCTGTATGTGTATCTTAATAAATATTCCAACAGACTCAGATCTCTGTGCATATAAGAGAATAGCCTGTTGGCATCAACTACTGTATGAATAAAAGAGACTATAGACCATAGTCTTACTAGAAAAAAGTGAGGCCCTCCAACAAGTTTGTCATGTTCTAAATCATTTAGACCCATCACGGTATGTTTCCTTCTTTCTGACACTCAGCTTATGAAAAGGAGCTGTGTGCTGAAATGGTTCCTTAATTTCGTGTAGAGTTAATTTAAGATTAGCCCTTTGAAGTGTCTTATTGTTTTTCCTTTTTTATCTGAGTTCTAAACGGTTCATTAGACAGCATCGGGATTATATTGTCTATTTCTTATTTTTGTTTTTATATTTATTTCATTTTTTCTGATTTATACTAACTTCCTTAATCTCTATATCACTCGACATCATTTTCTATTGTCTGGAAGTAGGTATGCAACATAGGAAATCTTCTACTCACAGTCCTACATCTAGCAGAGTCAGCACTATTGTGACCAGATCAATGGCCAAGAGAAATGAACTCATTCCTGAAATGGCACACACTGAAGAAACCAAATTACTGACAGGGCCGACTGAAGAGCCAAATGCTGAATTAGCTGCAGAAGACACCAGAGAGATAGACAATTCTGACAGCGACGGAGTAACTTCGGCAAACAAGCTAGAGAAGATGAGAGAACCATACGATGTCAGTAAAGACCTTGAATTCCTCCAGAAACAAACAAAGAGATCAGCGGTGGATAATCTCCCTAAATTGGCATATGAACAAATAGAAAATTTGGAAGAATTCACCCCGTATTGTGAACAAACCGAAAATGTTGTCCCGGTTTTGACTGCTGGTCAAGGACATGAAGAGACTCACAAAGACAAAGACCTGGATGACTATGTGCTGAATAGAGATAAGGGGAAAACTCCAAAGAAGAAGAGGAAGATTCAGTCTAGTTCTAAGGTTAAAGGATCGGGAAAGTTGAGAAAACCACGTAAGGAAGCCACAGCAGTTAAGAAGACAAAAAAGAGGCTTGCAAGAAGCAGTTTAGAGGATGCAGAGCCACATGTGGAAGAGGATAATCTTGTAGAGCATTCTGATAATGAGGAGAGCGCTGAAGGGGCCGATGAAGTGACTTGGACAAGACCTAAAGAGCTGCTGACAGACAGTGCAGTTGCCTCCAGAATAGTAAGAAAGGGACTACTCGGGTTGTTAAATGTAGTAGATCCTGATGTTATGCAATCTGTGGGTTCTCGCAGGATTATTACTACAGCTACCAATGCGATGCTGACGCCTTTTGAGCAGCTATTAATCTTTGTTGCCGGAAGATACTATTCTACATTACCTACCATCGGGTACAACATTCGTTGCCATCAGTTATTTCATGCGATCTGTAGCTCTTTAGCTCCAGGAAGAGAACCTCCAAAAGTATTATACTCAGGAGTAACTACTGCATATCGTTTTGTAACTGAACTAAGACTGACAACCCTATTCAGGTGCGTAGGAACAATGTTGCTCAATAGTGCTGCAATTGATAGTGACAATTATCTAGAGTATATGGGGGCTCCTGAATGCCAGACAGTAATGAGTGAGCTCGATCAGTTATTGCCGGCGTATTCTGCAGTCTACAACATGTGCTTCCAGCTAATCGAAGGAGGGCTCAATTGCATTGACCCAATCCCTGACCTGTTGACTGCAGATCCAGATTTAGCCTTATATATAAATAGTTTCGCCACCGGAGACGGGATGCTTATGGAGGATATGGTAGACCATCCTGCCAGATCTATGTCTCTGTTGACAACCTCCATCCCGGTGTCAGAAGATCCTGTTATTCCGACTCAAATTCAGAGGAGGTCCAGCACTGCTAGAGACCAGGGGGCAAAGCCAACTGCGTCGACAGGCGCGCCAGGGTTTCGAGGTTCTAAATGGGCGGAAAATAATCTAGCCAAACAAGGATCGAAAGACAAATCTCTGATGGGACAAGGCAGATCTGCTCAGACGCAGGTGATAAGAGACACTGCAACTTTTAGACAGGGAACAGAAAAGATGTCAAGTATTGAGGTCAGGCTCAAGAAAGCCGAGGATAAGATAGATCAACTTGAAAAAGACAAGGCAGCTTTTGCAGAATCACTGAAGACCCTGGAGGGCAAAATGAAAGCAACTGCAGATATGGCGTCTAAGCTGATGAAAGCTCATCACTCAACTGAATCAGCGATAGCTGTTATAGTTGAAAAGGGTGACTTTCAGGACTTGAAGGAGAGAGCTACTATCAACCGGACATTAGTGCCCCCACCAACCGAAATTGTTGAACAACAAGATATCCAATCTGGAGACCTTGTCCCGGCTGACCCAGAAACTGCTGTTGATTTATACAAAAGGATCAACATGTATGAGTTAAGCCACGGAAAAAATGTTTTAGAAAAATTGGTAACAGACCTGTATGATTTCTATATTTCTGTAGGTGAGGTGAATGCCGCATCCAACCTAAAGCCCCAGCTATTTCAAGCAGTAGGTGCAAGGAAGAGGGCAATGGCACGATTGTTGCAGTTCCTGCCACTGTCCGAAAAAACTGAGCTCTTGAGGCATGAAGGTTGACGCTGTCTAGCGAGTGAAGAGCAAGCTGGGTGGACCTTAATGAATCTGTGGAGTCCATTTTTCTTTTTCTGCCTCCGTTACCTTGTTCCTTTTTATTCATATGTGTCTCTCTCTCCGTTTTTGTGTGTTTGTTTTTTTGGCTTTAGGCTAAAGGCCTAGACAATAGTTTGGTTGGGTTTGTTGTGTTGTTTTTACAGACTGCTTTGTTATGTGTGTTGTGTGGTCTTTTGCTTTTATTTGATCATTTTAATTGACTCTGCTATGTTTTTGGACTTGAAACTCTTTTACAGTTGATGAACGGTTGCCATATTCTAATTATGTTGTTATTATCGTTACCTTTTTGTCTCCAATACAATGATGTGTTTATATAATACTTTTGATCAATAGACTGCTCATTCAAAGATGAGTACGAACAGTAATAATCCCGATCGACAGACATGACGAGATAATTAAAACTATAAAACTTAAAATCGCTTTCTTTCTAGAAAAAAGTGAGGACTAACTATAAGAATGGATCCTTTAGAGCTGCTGTTAGAAAATGACGAGATTAGTGACTATGCGCAGAGAAGGTTGGCAAGCTTCTTGGCTTCTCATCATGGTGCACCGATAACAATGTATCCTCAACGACATGTTATTAGAATATTGGAGAATGAGAATGTGCCAGAAAGGACAGTATTACTTGACACATACGCCCAAGCCGCTATTGACTTTCGAAATCAATATGAAAAGCCAATCAAGATTTCTGACAATCCTGCAACAGTGTATTACTATTGCTTATCAGAAGCAATCGCAACAGGTCATGGGGCTGGATACAAGACAAGTCAAAAGAGGGTTAGGGATTGTCTCTTAGTAACTAGAGATGATGTGGAATGGGATTTGAAAGCTGTTCGAGAGAGTCATCCTGCATTTGTTGGGCCGGGACGCTCAGACCTTCCAGACGATGCCCAAATGAATTTTTGTGCAATGAGACTTTCGAGGGCCCATCATATGAAGATGATCCTAGAGGACACCCGGAATCAAATCCAGAGGGCGAAGCTAGAGCAGAATGAGAAGCTAATTCCGGTCTATGAAGATGAGGGAATAAAGATAACTACTGTGCGTGAGATGGCGCTTGTTATTATTAAAAAGGTAGACGCTAAGAAGGCGATTTATGTTAATTATGACCAGATATTAATGATGCATGACACTGTGTGTTGTAGATGGATGGTTCGCTTGTCACTAGAAATAAATTCAATGGGTTTGAATGATAACCTTCCACCATGGGATGTGATTTACAGAGTCTACAAATGGGGGGATGATCTAATCTGTAATTATGGAGTCAATGCCTATGCCACCCTAGGAGAATTCGAGTCGATTCTGACAGGATTATTTGTGAATTTCTCTGGAGCTGACCCGTTAAACCTAGGCTCGGAGTTTATGAGTGCAATCTCAGACACAGCTAGGGAAAATGAAGTCACTTACGGAGTCCCACAAAGTGAGACTTTAAGATTGATAGAGATGTTGAGAGAGATAAGCTCAGTAAATTGGTTGAGTGAGATCTTTGGACTAAGGAAGCATTGGGGGAATCCAGTTGTAGATGCTAAGGCTTCTGGCAGAGCAGTTCTGGACAAGGTAGACGAGGTATTGCCTGTGGATGGATCTGCTTTAATAAGACTACACGCTTCTTTCGTCCGTATGATTGTGACAAACTTCATTAAGCAAAATGGGAGATGGCCAGAAGGTGAATTCTTAACTGATAATGTGAATGTCCCAATTTTCCAAGCTTACAAGAATAAAATCTGCAAATTGCCCGAGACTTCCCCTAACCATAAACATGAACACTGGGCGTTGTTCAAGTTTTTGCCAAACTGTGTGATAGATGCGTTTAAAGATGATTTGAAGATGATATCAGACAAATCAGTCAGTGTTTACAGGCCACACCTGGATTCTATATATGTGCGTGCCTTATGCAAAGTTGAAGTACCGAGAAACATTCCTGAAAATAGAAGGCTCATTTTGGAGTATATCCGAACGAAGCATGTTTCAATTCTCGATATCTTCAGGGCAGTTATGACAAAGAATATCCCGAATGACTGGCTAGCTAATAGTGCTAGCATGAAAGGAACAGAGATGAAGCACGAAAAAGCAAGGATTTTCGCAGTGTTGACTTATGAGATTAGGCAATATTTCACTGCTACAGAGGAATTAATAAAGGATCATGTTTTTAAATACAATCCTCATCAAACAATGACAATGTCTGAAACTGAACTGCTGACAAAGCTGAGATCACTCACAAAGCAGATGGATCCTGGAAGTGATTCTAGATTTCTCTCTGTAATGCATATTGTCGATTTTTCTAAGTGGAACCTAAGAATGAGATATAGGAACACTTCTTCCGTATTCAAAGCCATCGATGATTTCTTAGGAACACCAGGATTAGTTGAACAGTCTCATTTTATATTCAGTGACATGGTCAATGTTGTTCAGGACTCTTTTAATCCTCCCCCAGACGGCGTCCTCCATACTGAGTCAGATACAATCTGGTGCAATCATCACTGTGGGTGGGAGGGGCAACGGCAGAAAGGATGGACGGTTTTGACCTCAGCTGTACTCTCTGATCTGGCACGAATAACAGGGGTTTCTAGTTTAATTTGTGGCCAAGGAGATAATCAAACCCTGTTGACTCAATTTCCAGTTCCATCAGGGTTTCTAAATCCATACGACTGGATAAAGAGGGAGCCGAAGAGTGTTAGACGTGTAATTGATAATTTTTATTCCTTACTAGAGCGAGAATGCTTGAGTATAGGTTTGAAAATTAAAACAGCTGAGACCTGTAGAAGCTTAAGTTACCTGAACTATGGTAAAAGACTTTATATGCATGGATGTGAAATGTCGATGACGTTAAAGAGAATCTCTAAGAATATTACCGAGCCAAATGACACATATCCAACTTCTGAAGCAATTTTGAAAACACTGGAGGGGTCTTCATATGCAGCAGGACTCTACAGTCATCCTAGTATTCTGCCATTTTTTATAAGCAGATTTGTGTTGGTAAATCAGTTAATGTCATCCTTTTCAAGGAATCAACTGGTAAAGGATACAGGGCTGATGCTCCTAGAGAAAGACAATGTTAAACTAAGCAGGAAATTCCTATCCACACTGATCAAGATCCCGTCGTCACTTGGCGGGCCTCCTCAGTACTCTTTTGCTGCATCTCTATATCGGGGGCATCCAGATCCACTTTGTTGTGAGTTAGTCATGGTTGTACTTAAAGCTAAGGCTGGGTGCGTGACAAGCTCTAAGATTCTCGCGTGTGCATTATCTGGGAAATGGTTCAACAAGTTTAGAGAATCAAAAGAAGCTCTCATTAACTCTCCTTATTCTCTTAATTTGAACATCCCAACTTCTTCTAGGATACCACTAGAAAGAGAGATCTTACCCGCATTAAAGACACAATGCAAGAACCCGGTTATAAAGGAGCTTTTCAGCTCACGGATGGACACAACCCAGAAGGACATTGTTGACATACTTTCCACCATGAAACCCTTCCACCCATTGGTTGCTAATGACATCTACTCAAGGACACTCCCAGGAAGAAGGCAAGCTTTTCTTTCTGGGCTGTCAAACACTACGAGTCTAGGGAGGCTTATTTATGAGAACCATTTCGACCCCCTTGTACGGAAGGTATGTAATTTTGAAGCGCAGCAGCTACAGTTCTGGATCTCTAGGGTAATCCAGACGAGTAATGAACCTCCTCTTCAAATTGGAGATATCCACCCTCACCATATCATTGCACAACGGTTACGAGATGATTCATGGAATGGAGACATTTTCGGAGTAACAGTTCCTCATCCTCTAGAACAATTCTCTCTTTGCAACAGCGTCTATGGAATGTGCAGTCATAATTGTAGACAGCTTGAAAAGGAACATCTCATTGTTGTTAGGCACAATGAGGACCTCGTTTCACTTCCTGGTGTTGACTCGGAACATATCACTTCTAAGAGGTCCAGACGAGGGTCCCCTTACTTGGGTAGCTCAGTTGCTGAGGGGATGACTCAAAAGGCAGTAAAATGTATTAATCCAGATGAGAATTGGCGAGATGTTATTAGGTTGAACACGGTCAAACAGTGGGTGTGTGATAGAGGGTCTGAGTTATGTCACTTTTTAAATGAGGTTATATCTAGCAGAACAGATGTGGACGAGTCTACACTAGATCTAGCAACCGGGATACCTAGTCGACTCTCATATAATCATAGAGCACGACTGATGTCTGTCATTAATGATTGTGGCCTCACTACAACATCTAATATGTACACCCGTTTATATCTGTCGTCTGATAAAATGGGGCAGTACTCACATGGAGATAACAATTATCATATGGCATTTGGTCCAACTTTTTTATGTCTGCAGGCTCTTCTATGTCTAAATGGGGTGTATGTAGAATCAGATTGGTCGTTAAGAGAGAGAACAGTTTACCATGCTCACGTCAGAGAAGCATCCGTTCCAGTGGTATATGATGGGAGATTAACAGTTTATGGTCGATCCAAGAATGTACAGACAAAAGACCCCCCTTCTATCTTGTTCACCTCTAAATCCGAGTTATGCTTCGAGAGTCTGCCTGGATGGGACATCGGGAATGTTTGGGATTCATTCGAGAAAGCCAGCCATACGGATGCGCGGATGGCGTATGCAGCACAGCTAGTTGGTGACTCATTTGTGAGGGAAACTATAGTCCGAGAGTCAATAACCCAGATAGTTCATGAAACTGTGGTTTCTAGGGGGATTTCAGTCTCTATTGGGGATGTCAGTATTGTTGGAGTGAGAAACCTGATCAGAACTTTAGGCTGGCAGACTTTGATATTATCTCCTAATTCTTTGTGGGAGTGTGACAGGCTATCCACTTTCTCTGTCCGAGCTCATCAACTTGTCAGCACGTTCAGTAATGATTTCTGGACACAATTCACAGGGTGCTTGTCAAATAGTAGGCTTTTCTCAGATCTGACTAGAAACTATCCCAGATATATTAATTTCACATGTCGCAGAACTGTCTCAGGACTTGTTCCTCTGATGAAGTGCATGGTTATTGAAGAAATGTACACATTGCTGACTGAGCTAAGAAATTCTTTCTCTTTCCCGGGCCAATTCTCCCCAGTTCCACTAATCTCTCCATCTTTTAACTCTGTGTTATTTTCTACTGCAAAGTATGTTGAGATGTCTGTTTTTTGTGCTTTGTCCGGTCACGGTGTTGGAGTCCGTGAATCCAAAGCAAGATCCCTGGATTTTTCTGCTAACATGTTTACTGCTTGCCCGGAGACCTACAGATTAGTATTGTCAAGAATCATGTCTGATATTCATATTGTCTGTGCCGAGCTGGATATCCCCAAAATATTTATTCCAGTCCCTAAAATTTATTCGATGCAGCATCCATGGATTGACAAATTGAGAAAAATTCAAAAACCCTCCCCATCAAAGGCAAAAACTGTTGAAGCCCTCTCATTGCCTTCTGTTCACTTAAAACCCATTCAACATTCAATTATGATAGGGGATGATAGCATAATGATTCCGATATCAGACTGTGATTGTAAAGGACGAGAAAGGATGACTCTCAACCATTCTGAATTTTTCTTCATGCCGACTGGGAGATTGTCTAAATCTCACTTCAAGTTTTTACACTTGGCTTCGTATTACAGGCTAGACATCACAGGGGTTGCTTGTCTGGGATCAGAATCGGGATCAGAGGCTTACTCTTTTGCATTAGCTGACACCTGCAAGACAGTCTATATCAGTTCTGGCCTGAAGATAACTCAGTTCAGCCCACACCTAGCAGGTGATTATTCCCCCCCGCTGTTTAAGGAAAGTACAACTGCCGACAAATTGGTCTGTAGCTGTGCATCAGTTCTAGACACGACAAACATTTTGTCTAGAGACTCTTTAGAACCAATTTGTGCCCACTTGAAAGATCACATCATTACTGGCATAACATGTGATGAACCAATTAAGTCAGTCAATGAGGTCGTCAACTGCAAAAATCTTATTGAAAATCTGTGCTGCCTTGTCGCTCGTTTGGAGTCTTGTGCATGGCTCATTGTCAGACTCCCTATATTCTGCTCTCATGTCGCTAAACGATATATTTCAATGCTCGGTGAGGCCTTTGGCAAGGTCACAATAGCAGTGTCTCCATTCTCTGCGCCTAGAACTAATCTCGTGTACCTAATCTGCTCTAATAGGAAATCATCCTTCATAGGGGTCCACAGGCATGCAAATTCTTTACCTTTAGAGTTAGTGGATGACACCGATGTAATGAATGTAATAGAGAAACATGATAGGTTTAGATTTTGCTCACTGTTTTATGAAACACATAAGAGTATTGAGGTGATTTTGCAACTCGCTAATTTCAATGAGGACAGTTTCCAGTCAACTTTAAGGCTTCTGATACCAGGGATGCAGTCATCCGATCTAAATAAAGATAGGCAATTCTTTAGGGATAGTCTGAAGTTAGTGAAGTCTAAAATGGAAAACCATGCGAGAGAACTGCTAGCAATTTTTGTCAGAACTCATGAATCTGTTCAGAGTCCTAGGCATCATATCCTCCAATTAGACATGAAGCCGTTCCATAAGAAGTTAGAGTCAGTATATACTGTTGTCAATAGGTGCGAGTTGATGCTGTCTTTGACCGAATCTGAGGAATTTATTCCAGACGTTGCAGATCAAACTCTACAGGCCTGGATGATCAAAGAACATAGGTATCAAATGAAAAACAGAGATTTCACATTGACAATAGACGAGACAACATTCATTCGAACAGTTAGCAAGCTTATCTGGGAGATCCTAGGGCATATATATCAACATAAATCAGGAAAATTGACACAGTTACTAACTGCCAGGAGCTTTCATCTGGACAAAATAGACGATCCGATTCCCAGTCGAATTGAAGAAATTTTTCAATGCTTGCCAACAACTTCCGTTAGGCAAGAAATCAACAAGAGCTGGTATTGGAACAGGAGAGCAATGATTCTGTTTTGGTTAATGGCTGCTCATTTGACCGATTCAACCATCTGGATCTGTACAAACTTAGATTTTCTTTTGGAACAATTAAAAGCAGAGAGTGTTATATTTAGGAACAGGGTGCCAATCTCCAGAAATCAAGCGGCAGTCTATGTTTCAAAAGTAGACTCCACAGTAGATCTTGATTGTCTAGCGAATGATACTTTCAGGTCATTTTTCTTGTTAGTGAAAATACACCTCTGTCCAATATTGCCTTACTATTTCCAAGTAGAAGGATTTATCAAATGTCCATGGACGGGAACTTGCCCTTCTGAAGCCATTGCCATCTGTACAAAAAGGACAGACCTTTCAAGCCAACTCCCTCGGTGCGATTTCCCAGATTTTGATCGTGTTTCTCGTTTGGAGTTCCCAGAAGGTTTTTGTTTCTTCAACTGCGGATGTTGGGATTGTACTGCTGAACACTTGCTGCTAAATCAAATGAATTTAACTCACAGCAAGATAGACGAAATGTGTTCCCTTAGAAAGATAGAGACAGTCAGGAGTACAGTCCATTTACTATGATTTATTAACCTTCCTGTTTTATGTTCTAATCTGTATGGTTGAAAATTCTCTTCTTCTAGAAAAAAGTGGACTAAGTTAAGGTGGATTGCACCCATAGATGAGTGTTATTGTGAGGAAAAGATTTATGCTTTAGTCTGACATCTCAATCACATTCAGATTCGAATAATCGTGAATATAAGAGACTGAAAAAAGAGAGGAGGGAAATACAATAGAATGAATTAAAGGTTAATATTATCTTCATTATTATTATTATCATTATTATTATTATTTTTATTAATACTGTTATGATAATGATATTATTATTATTATTATTATTGTTATATTTTTAAAAGAGTCTTGAGAAAGGAAGAAGAGAAACTTAACAATGCCTGTGCAACGTTAAGGGCAGACAAGGACAAAATAGGATTTTTGTCCA
>Seq25 [organism= Capsella lispi-like virus 1] genomic sequence
CGTTAACGCCGGCAAATTTCAACTAAAAATTTAAGGATAAACTATATTTTTGTGATTGGCATTTGGATCAGCTTCATTCATTCACTAGTTACTATTGCGAAAACACAACAGAGATCCATTTCTCCTGATCCAGCTTCATCTGTCTTTCTCGTTTTTGATTGCAAATCACTCGATGGAACCAATCAACCAACCTGAAAACCCTCAAGCTGCTGCCGGTAACCCTCAACAACAGAGGCCCCCTCTAGCTGCAATGAGACAGAACATGAGTGGCATCAGAGTTCGTTACACTGACGAAAACGATGGGAACACTCCCGAATACGCTGGTGAGGCAGGTCTAATCACCACAACAATGCTGCTAGGAGACAATGATACCACGAATGACACACATTTTCTGGCGTTTCAAATGAACCTCGAATGTGCTCTGCAAGAGACTCTCAACACAGAAGAAGCCAGATCTGTTCACTTTCTGGGTTGTATCAGCAGCATACTTTTCGGCGTGAGCCGGTCATATGTGACTGACATGGTAGCCTCTGGAATCAATGTTCAAATTGGAAAAGTGCCTTCTCAGCTAGCATCGCTTGCTTTGACTGCACCTGAGGAAAGAATGCCAGTCAGTAAATGTCAGGCAATCTTTGGCTATCTAATTCTGTGCATGTTCAAGGCAATAAATCCAGCTAGCTTCACAGGATGGACCGAAAAACGTCTCAGAGCTCTTTACGGTGTTGCAGGGTACAGGTACAAAGACGCAGGTGAGCTGCAGTTGTTCAATGACATTGATCATGCGGTCTCTTTCCGAGCTCATGTTGGCCAGAATCATGCACTGAGGGTGAGAACGGTGGAGACAGTTTTGCGTTTGAAAAGAAGAGCTACCCCTTTTGCGGCTGTTTGCTCTTACATAGCACAGATTCTCGCTTGGACTGACATGACATCGTTCAATTTCATCTATGATACTATGATCATGACAAACTCTCCAATCTTGAGGTCTCCTGTGGTTCGTTCCGAAGTCGTGAAGCTGAGACTTGCGGCTAAAGCTATACTGGCCTACCCTCAGCCACAGTATTTTAGAATCTTGGCCTCTCCTTCCTCCACTTTCGTCCTTGAAAAGAGCAATTTCCCGCAGCTGGTGGCAATGGCCAAGGCTCTTAAGAACATCGTTGAGACATCAACTTCTCAGTTTGTTGGCAATTCCATTAACGTCACATCAGGTCCTTTGGCCAACTTGCTTGAAGAACACAAAACATACCTCCTCAATGAGACCGGTGCTGAGAAGATTGCCAACATTCTTGAAAGGATCACCGAGATAGACGAGATCGATTAACGCCGGAGTGAGGGGGCGATGGAAAATTATGGGAAAGAAGGTGGCAGGTCTCTATCTAAAGTTTCAGCTTTTAAGTCGGTTTTGTCTTGTTTTTGTTTTTTGATCATGCGTTCGATCTCTCTTAGACGCATTCACTTCTCCATGTTTTTAATCTTTCTTGTTATCTTCCTGCTGCTATTTTCATTACATCACTATTTGGATGCTTTTTGTTTTATCCGGGTTGAAGATTCAGGCTCTAAAAAACCTTATCTTCATCCGACTTAATGTTATTTCCCCTTAAAAAATATGAGGCTTTCGACTCATTACTAAGAAAAAGCGAAGGATCAAGGAAAAAACAATACCAACACCCTCAGGAGCACAGACTGCCCGGCCGAATCTTTGTGATTTTTGAGAATGAGCTCTCAACTTCCCGCGTCCACTGTCCTGGAAAAACGAATTAATGATCGTTTAATGATCTTGAAGTCTAGAAGGGAAATTACAAGGTCAGATTTCAACCTTTGTGAGGAAATAATGAAATCTAGTACAATTTTTCAAACCATATGCCAGAATGATCTAATGACAAAAACGGTGGTAATCGCAACTCATCAAACTGTTGTCAAAATGCTGTCAGCTCAATCAGTCTCTCTTCCTAGAGGATGGAAACTTTTGCCTGTCCCAATAACACCAAGACTGACTGCATTTTCTTCAGAAATGATTCGCGATGCTGCAGATGAATTTGCTGTTTTGCTCAAGAAAGTTCTGACCGGATTGGCTTCAAGGTTTCCGAACGTGGTAGGGGTGGGGGCAACGTTGCATGTCACAGCCTCCCGATTTCCTGGAGCGCTCACCTGGGTTCTTCAATACTGCCCATTCATAACCTTGGGGCAGCAAACAATTTGGGTGACCTTCAACGCCGTAAAGATGTTTTCTTCTGCGCAAGAATGTCAATTCAAGAGCTGTGAGGTTGAAATCCCAATAACCCCTGGAACGCACTCTTTCAATGAGATTGTTGTGGACATAACTGGAAAGTTGACCAAAGTTAGGAAAGGAAAATCGACCGTTGGTCAGCTTTTCAATCAGTGTGTAAACGAGTTTGAGTCTCAGTACACAGTGTTGACCTAAAGATACATTGACTGATCAAAGACTCAGCTGGCATCTACCAGCAATCATAGTGTTGAACAATAATAATAATAATAATAATAATAATAATAATGATAACGTGTTATCATTCCACGTCCAGTGTTTGTGTGTAGATTTTTAGAATTTTTTACGAATACGTGTTTGTGTCCATCGTGAATGCTTACGGCAAGCATATAGGCAGCCGGTCGTTTATTTGTGAAAGATAATAAATTGTATACATAAATATATATTTCTTGTGTTAAGAAAAAGCGAAGTTCCGTCTTATTCTCACGTGTTGTAGGGTCACTCTTGGCGAGGTCTTAGTCACTTGCATTATGATGTTCCTTATATCATAATTAAGAACAAGTGAAATCTGTGACTGACCTGGACAAACTACAGAGTTTTCTTTGAGTGCAGCTGTTGTTTTAAGAGTCACTATAAAAAAGCGTTCAGACTTTCTAACAATTAAAAACTTAAGGTTAACCAACTACTGCTACAATTTAAGACAAAGCATCCAATTCAATATTGCAGCCTTAGTCTCTACAGTGCTCTCAAAGATGTCTGGATTGCTCAGAAAACGTCGTGCGGACCGTAGATCCTCAGGAACAGAGACGGAGTATGAATCAGATTTAGAAGGCACCACTTTAGAAGTCCCTACTGACGCTAGCGAGCACCCTGTCTTTGAGTCTTCTAGAAATGCAGAACAGCTTAGAAAGCTTCAAGAGATTGCTAATCTTGAAATCGAGGGCCCTGGCCTTGACTCAGAGAATAAGGACAAAGAGAAAAGTCCTGAAAAGAAAACCAACCCAAAAAAAGACAGCCGAGAAGTTAGCTTCCGGTGCATCCTCTTCTAACAAGAGTGTCAGCCCTGCAAAAACCACTCAGGTATCTGTTGCTGAAGCGGTTATGTCTTTTGAGAAAACGACGCAGAAAGAGCTCAAAATTGACACGGATCCGAATGTGATCCCTAGGGGCTTCCCGGGTGAGGGACAGGTTCTAGATCCTATCTTCGGGATCACGTGGGCAGAGATGGAGCAGAAGCTGAAGGCTCTAAAACTTAAGGATATCACCCAGTTGGCAACAGTGGGCCCTCTAACTCTGACCACTGATCATGGCCCAATTGTGATCCCCGCTTCGATGCAGATAATGAATAGAATGGCTTCTCTACACTTTGCTGGAACCGCAACACTGATCCATTCCGATAGTGCGTTGAAAAATTTGCTTGGAAGCTATTTAATTATCCGCGATCTGGCGGATTCTGGCCCAACGCCTGTTGAGAACTTTGCTAAATGGATAACTGAGAATGGGGTTTACCACTGGGTGGCCGCTGTTGGAATGGTCCTTTTTGATGATGCCACAATCAACAACCCGGAAGGTTTTAACACTCTTTCTCGAGATGACTATCAAGCGGCTGTGGATCAGCTTGAGACACTTTCTCCAGACCTCAAAGTGCTCTATGCTGTCATGACCAATCTAACTGAGTACGGGCCATCAGCTGTCTTCCCTGTTCCAGATTACCTCAAATATGACAGTATTTTAAGCGCCTACGTGGATCATTATTGCAAGGGGAATCGAAGTGGGTCTAATCTGGTTTACCTGATCCCTTCCCGAACACCACCTCAAGAACTTCTCCCGTTGGTTTATGATAAGGAAGACATTTCAATGTCTGAAAAAGAAGAAGAGGTAGAAAGTGAGGATGAAGAGAAGGAGAGCTCTGATGATAATCCTACTGATGGAGAAGGGAGAGAGAAGCTGACATCAGGTTCTTCTGCACCGGTTGCTGGAAAGACAACAAGGACATCATATTATGGTCAAGACATAGACCTGGCTAAAGAGGGGAGAGGAAGGAACAGGACTGAGCGTGACACAACCGCGTTCAGAAAAAGTCTGGCAGCAATGACAACAATCTTGTCTAAGATTGAGAAAGTAGAAAAGACTGTGGGAGATGCTGTGGACAGCCTACGGGCTTTGGAGCAGAAAGTGGCAGAGCTCACAGTGAACACACAGCAGCATGAGAATGTAATGATACAGAAGTTTGCTGAGGTTTCAAAATCAATGTCTGTCATAGTGAGCCAGTTGTCTTTCACAGATCTGAACAAAGCTATTGAAAGCAACAGAAAGCAGGCAACTGGTGGATCCACGTCCATGGTTAAACAGCCTAGGTTTCCGCTGAGCGGTCTTTCGGCTCTGAACCCTAAGAGTTCCTCTGGGATCCCAATGGCTGCACAAGGAAAGAGTCTGTCAAAGCGCCTCACTGAATTTAAGAATGGAGACATTGATTCCCTTGTTCTGGAGGCAAAATCGCTCCTTCAGTCTGCTGGACAGGTGAACCTGGCTGAGAATGTCAATGCTGCTATGATCAGGAATCCTGATGCTAGATTCCGTCTTGCTAATTCGCTTAAAAAGTTTGGAGGTTGAGAAAGTCAGACGTCGAGCTGTCGTCTGAGATAGAGGTGTGGTTGGTGTGTTCTGGTGTTACGGTAGTAGTTTTTACTTTTGCTTTCATGGTTGCTCCAGTTGAAACTGGATGTTTTAGTAAAGTGTGAGGCACAAGGTGTTGGTGTAAGTACTGACTTCCTTGTCCCACAATCGTATTAAGTTTGTGTGGTTCTTTGTTGATTTTCTACTTTTTCGGTTTTTTAATAACAATAAGCATATAAGCCTTTAATCAAGAAAAATTGAAGGTATAAATGCACTTGTTTCACTAAGAAAAAGCGAAGTGTCTCGAACGAATCTGGTCTAATTAGAAATTGACGCGAATTGAATTGCGCATTCTTGAAGGATTTTCACACTACCTGTTTTGAATTTACTTTTATTCTCAGTTTCATCAGCGACATGGATGACGATGATCTTCTTGGCATTGATGAGGAGACAGCCAGACGGTTGAGGAGATTTCCTAATTTTCATCATAGTTCACCACTGACCTATTACCCTCAACGTCATATCCTCAACTTCATAAATCAAGTTGGCCGTGTTCCAAAAACACATCTATTTATCTCTGTGTCTGACAGAGTCAAGGAGATTGTCAGGAAGAAGAAGGTCAACCCAATAATTTCTGACGATCCCACAGAATTCTACACAGCTATCCTGGATGAGACTAAACGAGGTCATAGTCAGTTTGATCCTAAAGAGTCTGAGATCTTGCTGTCAAGTTTTATGGTCTGCTATTCAGAAGTGATGTTGGACTTAAAGTGTTTGGAGAGCAAACATGAGGGTTTAACTGAGTTGCACAAGATTTTTAATATGAACCCAGATGTCATTAGTGACATTTGTTCTGCAAATGGAGTATGCTTCAAACTTCTGAGAAAACTTTGCAGACTAAGAAACCATATTCAACACAGTCATGTGAATGGCCAGGCAAACACTGGCAAGGTCATTCGTTCCATCTGCGGATTCGATGTCTATTCAGTGAACGAAATTCTCATATTGTCCCGGGACACACCAGAATCTCAGATTCTTTTGTTGAACTACGATCAAATCCTGATGCTGACCGACACAGTGTCCTGTAGATTCATGTGCAGAATGGCGTGCAGCATCAATGACAAAATTCTCTGTGATGATCTTCCTGACCTTAGGTCTGTACTTCAAATATATGATTGGGGAGACAGAATATTGAAAACTCATGGAATGGCAGGATATTCCTTGATTGGAGAGTTTGAATCTGTTGTAACCAACACATTTGTTAACTATCCAGGATCTGACCCACTAAACTTAGGGCAGCCATTTTTCGAATCACTGTTAGAAACAGGAGATGAGCTCAAAGAAGCGCACGGGATAGATCCTAAATTCCTTTTAGAACTGATAGAGTTGCTGACTCACTTCAGCTCCCCAAATCAGCTCAGTGAAGTGTTTGGTTTAAGAAAGCACTGGGGAAATCCTATGGTAGATGCAAAGGCTTCTGGCCAAGCTGTGCAAGACAAAGTAGCCGAATGGCTTCCTATTGATGGTTTTGCTGTGCTCAAGCTTAGAGCATCCTTCAATAGACTGGTTACACTAGAATATATCAGAAAGAATGGAAAGTGGCCTGACTGTGTGTTTCCTGACTTGAACTTTGAATGCCTTTTGAAGACATGCTGGGAATCTAAAATAACTAGGATACCGGAAACGGCGAATGATCACGATCATATGCATTGGGCCTTACTTCGATTCTTGCCAAACTGCATCATTGACCAATATAAAGATCAGCTTTCAGAGTTAAGTGACAAGTCAGTGAGCTTATATCGGAACAATCTGCCTTTCATCTATGTAAGGGCACTTTACAAGCACAAGCTCCCAACTAAAGAACCAGAGGAGGACAGAAGACTCATACTGGAGTTCTTAAGGAAAGAACAGATGCCTATTCTTGAAATCCTCAACGTAGTGATGAGAAATGAAATACCATTCACATGGATGTGCAATTCTGCTGCTATGAAAGGAACAGAAATGAAATACCTTAAAGCAAGAATATTTGCTGTGTTGACTTTTGAGTTAAGGCAGTATTTCTCAGTTTCAGAAGACATGATCAAAGAGCATTTGTTCAAATATAATCCGCATCAGACCATGACAATGAACGAAATCGATCTCTTGGAAAAACTCAGGGACATGACTAAGCAGCTACAGAGCCGAGACAGGTCAAAGACACTGAATGTGATTCACATAATTGACTTTTCCAAATGGAACCTGCGGATGAGATATGAAAACACTTGCACAGTGTTTAAATCCATAGATGATTTCTTAGGAATGCCAGGTTTGATAGAAATGACTCATTTGATATTTGAAGGGTTGTTGAACGTGGTTCAAGACGCATTCAATCCACCAGATGAACCTCTGGAAGATGCTGAAACTGAAACAGTATGGAAATTCCATTCCTGCGGTTGGGAAGGGCAAAGACAGAAAGGGTGGACAATAATAACCAGTGCATTATTATCATACGTGGAGCTGCTGACCGGTGTGAGCAGTGAAATCTGCGGCCAAGGCGACAACCAGGTTTTGTTGACCAAGTTCCCTGTTCCTCTACGTTACAGTTCGTCAAATGAGTGGATAATAAATGAACCTGAAAATGTAAGAGCCGTGTTAGATGATTTTTATCACAAGTTGGAGGTGGAATGTGGAAAAGTAGGTCTCAAAGTGAAAACGGCGGAATCATGTAGGAGTTTATGTTACTTGAACTACGGTAAACGCCTGTACTTTAATGGGATAGAACTTTCTATGACACTTAAAAGAATATCCAAGATGTTTACTGAGCCCAATGACACTTATCCCACCACAGAAAGCAGGCTGAAAACAATGGAAGGTTCAATATACGCAGCAGGGCTTTATGGACATCCAGGGATACTGCCTTACTTCATGAGCAGGATAGGTGTTTGTTTGAATTTAGATGAAGCGTACAGATTTAATCCTCTAATATCGACAAAGATTTTGGAGTATTTTTCAAAATCGGGCTATCAGTTAAATGCCAGATTCCTTTCAGCAGTCATGAGAATCCCTGCTGTCCTGGGGGGACCCCCACAACAACTTTTGCCGGCTTATTTATGCAGAGGTCACCCAGATCCACTTTGTACTGACTTGGTTATGACCAAACTTCGAGCAGATAACGGGGACAACTTCAGTCAAAGAATACTAAGTTTGTTAGAATCAGGGAGTTTGTTCAATGTAAGGAAGGATGATAAAGACTCATTGATCCTTTCTCCCTACTCTTTGAATTTGAAAGTGACTACTTCGGCAAAAAAGCCTTTAGAGAAAAGAGTACAGACTGCGGTGGAATCGTACTGCCGAAATCCACAAATTCGTGACATGTTCTCCAGTAGGATGCAAACTTTTGACATCAATCTCAGGAAGTCATTGTCGAGTGTTGTTCCCTTTCACCCCCTTGTGTTGAATGACATCTATTCACGGTCACCGCCCGGACGAAGGCAAGCTTTCTTAGCAGGGCTTTCCAACTCTACAAGTTTAGGGAGATTAGTTTATGAAAGCTCCGTGTCTCCTCTGATTTTAGAGGTGTGCAATCTGGAATACAAACAATTGCTGTTCTGGCTGGATTACATCAAAGACATAAAAAGAGCTCGTCTTAAAAAACATAATGCGAGTGACACACATCACGAGATCGCACAAAGAGCACGGAACAGATCATGGGGAACCGATGTTCAAGGGGTGACTGTTCCGCATCCACTCGAGCTGTTTTGCTTAATTGAAACAGTTGGAGACACGTGCGGAGCTGAATGCTGCCAACATCATCCAGAGCACATTGTTTTAGTGCAACACAGTGAAGACATCATTTCCATAGACTGTTCCCCGGGGTCTGAAATATTACTGTCTAGGTCTTCACAGGGCAAACCATATCTAGGGAATGTAATAAGTGAAGGTCTCACTCAGATTGAAGTGAGGTGTGAAAATCCTGAACAGCCATGGACAGATGCCATTCGATTAAATGTACTCCGTCAGTGGATAACATCTGAGGGGGCATTGATGGATGAGTTTCTAAAAACACTCATTAAATTGAAAACTGACGTTCCTTTGGACATACTAAATAGAGCTTCAGGCCGTCCAAGTAGGCTTTCATATAGTCACAGAGCAGCACTGATGGGGACTGTTCGAGGTTGTGCACCGTGTTCAACTACAAATATACACACCAGATTTTACCTTTCATCCAACCGTATGGGAGAGTTCTCACATGGGCTGGTGAATTATCATCTCCCCTTTGGTCCAACTTTTCTAGTAGCCCAGGCTCTTCTATGTCTGAGGTCACTATTACACCGCAACACTGTTTTTGACACTGGAACTCATAGATCCGTCTTTCATTTTCACATCACATCACGAAAGATTCCAGAGGTATTTGATGATGATCTGATAATGCTTGAAAACAAAACAGAGCTGATGTTGAAGGTGCCACCTTTGATTTATTCAAGGTTCGAGGAACTTGATCTTATTGATTTGACAGGCAAATCAGTAAGTGAGTTATGGACGCGCTTCGATGATGCATCAACCTACCAGACCAGGCTGTTGTATGCGTTCACCCTGATTAGCAACAGTTTTATTAATGAAGTTGTTCATCATGAGCTTGCAGGGTTAGATACGTTGTTACAGTATCCCCCACGAACATCAAACATATCCATAGGGGATGTTAGTGTTATCACTGTTAAAGCTTTTTGTGATGCGATAGCAATGAATGTTCTGTTATTCATACCTATAAGAATTTTCAAGGCTTCGAACCGGCCAATCTTTGAAATGGCGGTATACAGATTCTTGTCTAAAATGTCAATGAGATTTTGGGAAAGTCTAGCATCGCCGTTCAGTTCAGCCAAACACTTGCAAAAACTTGCATTGTTGTGCCCTAACTCAAACAGTTTTGACTCGACCAAAAGAGTATCAGGAGTGATCCACATGCTCCAGTCAGCTATAGTTCATGCAACATGGATCCTCTGGGACAACTTGACTGAGAGTGTAGTGTGGGGAAGGTTTAGACCTAAACTCATTCTGGCTGCTCCCAGTTTGTCGGCATTGAGAACAATAACGGCTCGATATTTTGAGCTGTGTGTGTATTCATTGATTCCATACTCAAGAGTTCCTGAACATGAAGTGATAGCACTCGGAAGGGATCTGGTTGCCAATCTACACTCATGTGATGCAGGAACTTTTTCACACGGTTATCTGCTCTGTCAGGAAGACTTTTCTCAGATCTCCAGGACGATTCTTAAATCTGATGAAAAAAGTTTTCCGGCTCCTGAAATGTTTTTCTTGCAGCAGCCATGGATCGATAGGTTGAGGACTGATGTGGTTGTTGATGAAGACTGTCGGCTCGTTTCTTCAGCAGTTAGAAAAGAACTGCCCGTGATCTTTCCTTATCATGTGACATACCAGTTTCCTAGACAGCTGATCTGGGTGGATGGAGATGTGTGCCATTGTCCTCAGCCACCACGCGCCTACTCTTTGCACTGGGAATGTTATTGCCAACCGTCTGGTCTGTTAAGCAAATCATCATACAAGTTTCTTGAGATAATTTTTTCGTTTGGATTGAAAGTGGATTATGTCGTGTGTCTTGGTACTAGCACAGGCTCAGAAGCAGCAGCACTATCACTGTTAGATGACAATATCGGTGTCTATGTCAATTGCTACTATAAACTGACAGCCTTTTCAGCTCATACGGCAGCCACTTTCATCCCACCAGCTTTTATTCAGGAAGGTGACGCGTCGAAGTTGCTATGTCCTTCATCATCTGCTTTGAGCACAAATGATCTCACAAACAAGGAGACAATCAACATAATACTCGCACAGTTAGCATCCAACAGAGACAAAGTAAGCGGTATAACTTGTGATGCTGAGATTCCGAATGCTGTCTCTGGTGAAGAATTTCTAACTATCTTGCGTAATACATTGCTTGTGTGTTCACGAATGAAAAGCTGTTTTTGGTTGATCATCAAAATACCTATAAAGTGTGAACATGATGTCTCTATGTATCTCAGTGAGATTGCACGGCTCTTTGATCGCTGCGATGTTGTTTACAGCACATTCAACAGACACAGAGCGAGAAATTTTCATTTCTTAGCTTGGAACAAAAAAGATGCAATGGTGCTTACACGCAAAGTGGCTGAGCATGAAAATAGATCATACATACTCACTCTTGATCATGAAACTGATTGGTCAAGTCTGCTAAGAACTTTGGACTCTTCGAAAACTCCTGAGTTTTTCAAAATTGATCATAGCATTCTTTCAGAAAAGATAAGTTCTTGCAGCATACTCAAGCCAAGTTTGTCAACTGCTTGTCATAACTATATTCGTGGCTGGGGCCTGACGTACACAGAGCACACCACTTTGCAAATGATAAAATCTGATGTCTCAGCAGTATTCGATGTTGTTCATGCAGAATTGTTGGATGTTTTGTCATTGAAATACAGGTCCTTAGAAGGTATACCTATCATACGTGCTGGGATTCTGGATTTGACTGAGGAACCACTGACCAGACAAATTAATGAAATGTGTTATGTTCTTCTGAGGGCCACTTTACTTTACAAAATCTTGGATGATGAAGGGCCTAAGTCATATGAAGCTCTTAACCAAGCAATTTTCGACTTTATCGGCCGGAATCATCGTCTAAAGTTGCGCGTCAATGCTGTGACTGTTTCTCTGGACCAGCCCCGATTTATAAACCAACAATCACGTGCCTTGTTTGAAATATTGTGTCATGTTTGGAATTTTGAACAATTAGAATCACATGTGCAAAGGCTTCCTCTAATCCACAAGCTAGATTCACAAACTCAAACAGAAGTTCAGATTTCTGAATTTCATAGGCCAGTATTCACTAACTTTCGCCAACGGACAAATAGCGACTGGAGGTGGTTGAAAAGAAGTCTGTTGATTGCAATCTTGTTTGTGTTAAGTAAAAACCCAGGTCTCAAAGTCATTTTCTTTGGGAAATATAATCATGTACTAACCGTGTCCAACTTAACGGATCTTGGCTTGCAGGATTTAGTGTCTCAGTCTAACAGCATTCGAGATGCAACCCTAATATGGCATGAAGATCTTAATCCTAAAGATGTACCTGGAAGAGATGTGTACGTCATAATAGACTCTTTTCGGTTCTCTGAATATTCTCGACTTTTTCTAATAACTGACATTTTTGCTGTGCCGTGGTCTGGCGTGGTTTGCACAAAGTTAATGATAAAATGTGTCAGCCCAAGAGCCTCTCCTGACACAAGAAGATTTGTCGATGTCGTTTCTATTTCTTCTCGAATAAACAGTTTAGGAGTCAAATTAGTAGGCTGTGCTTGTTATTCATGCACCACTGAGGTGCTTCTCTGTGAGGAATATTCTGTCTCTAGTGCCCTTATAGACAAAATATGTTCTAACCGCCTGCTTTCCAACGTGATCTACAAATATCACAGTCTCTTTGAATGAGTTTTACAATGTTCACTTAACAAAAGAGAAAAGAATGATACTCACCAAGTGGTTAATTCATGAAAACTGGCAAGCGACTACAATCTGCAAGCCAGAATCAAAAAGAAGTGTTAAATCTTCGATATATGTCTCAAACTTGACCTTGCGGGCAAGTGCATTTGTTAGGTTGTTTGTCAACTTCAATGTAAAGATCAAATTAGAACTCTTTTCCTAGATCCAAAGAAGTTTTCCTCGGCGCTGATCATGGTGTCAAGCTCAATCATAAAGAATAAGAAAAAGCGGTGTTGCTCCTCACAATCCCAACCAGACATGTGTTTGCAAAGAATTATATGAAACCCATAATTCTCTGTGACCCGGCTTCCGATTCGTATCAAGCTCCAGAATGAACTAGGATCTTAATCCAGGATTAAAACCCTGACCCGAATGCGAAAATTTTAAGTATAAAAGGGTCGTAATGGTCACAATGTTGAGGTCCTGGAGCTTAAGTGGGTGTTCT
>Seq26 [organism= carrot lispi-like virus 1] genomic sequence
CTGGCCTTAATCAGTGTATACAAACATGAACTAGGGATCCAACCCCTAAATTCAGTCTCTGAGTTCGGTGGTTGGATTCAGCTCACTCCTCCTCCACTTTGTCACATCACTCTGTCACGCGACCATAGCTGAATCACTTTCATTTTCCATATGTCACTATCTGACCAAGTGGTAGATCAACCATTTATGTTCCATATTTTACTGTTAATTTAAGCTTTAATTTATAGGCGTTTAATAGCTGTTGTCACTGGCCTTAATCAGTGTATACAAACATGAACTAACTGACTTAAAATTTGTCAGATTATAGGTCTATTGAAAGCTTGATACGATATGGCTGCCGTTAATAATGAACCTCCCAACAATCGTAACCAAGCCCGACCTCCAAATGATCGAGAACAGGAAGCCGGATTCGCTAGGATGGCTACAAATATCGACTTAACCTCACGGATAGATGGGAAGACTTTAGAGGAATGGGAAAGAGAAATAATGTCAGATGTGAAAACCACAGCTCAACAAAAGGTAAGAAAGCTGAGAGCTATGACACGAGAGTTTGCTATAAGGTTCCCGTCACTGAAAGTGGCAATCCAGGGAACAACGGGTCAGAGTCGTCGTAACAATATGCTTGTTGGCTTACGAGCTAACTATCAATCAACCAACAAGGGTGAGATTGTTAATCACCCAAAGTGGGCTCGAAATGAAATGTATGAGATTTATCTGCCAGATGAGGATGCAATCAATAACACTGCAGCCATAAGAGCTAATATGAATGCGATTCTCGGATGTCGTAGTATGAAGCAAATGAATGCTTATGTTGCTGGGATATTAATATGTCAACTCCCTTCCATGAAAACGAAGATTCTCCATGATGTAGAGTCTAATGGGTTCAATCTTATGATAATCAATATGCCATCTCAGGCAGATGAGTTTGCCGTTGATCTTGCTAATCTCGTAGACTATGATCCACAATGTTTACTAGCTGTGTTTGCGTTTTGTATCATCTTCATGTTCAAGCAGGTGACACCCCAGAATTTCGACAATGTTGTAACGAACCGCTCTGCTGCATTGAGGACAACTCTTGGTATTCCACCTGATATGCCAATTCCAAACATCTTCAATTTGGCTCGGGCTCAATCCTTGAAAATAACTTTAGGATCTATACCCGAGCTGCGTCGCGACATTTTGAACATGTTGATAGCTAATATGTATGGTTCTCTCGCAAGCCATGCGATGGCCAGATATCTTACAGGGATACTTGAGTGGAATGAGATGAATCCCTTTGTCTTTGTTTATGATGCTTTAATGCTAACACAGTCTCCAGTGATGCAGGAAGCACGGATTTCAGGCGAAGTGTTTGCTTACTACGAGGTATGCAACAGAGTATTCAGGACTGACCATCCTCAGTATTTCAGGTATCTCTGCAACTATGAAGACGTTGGCTTGCTCGAAAGGAACAAATATCCTGTACTCTCTACCGTAGCAATCAAGGTGAGGAAAGACCTTATGGGAGCTGACACTCTCCAGCATTTCAAGCCGCCTAAGTCGTTGGAAGACCCGCTCGTCAAGGAGCTCTATTTTCTTCACAAGACTCATTTATCAGCTATCCAGCCGGACGTGTTAGCAAAGCTGGTCGCTCACATGTTTCGTCCTCCTCCTTCTTATGAAGATGAAGATCCTAACGAGCGTCCTGAGGTGTTAGATGATATCTAGTATTGTTTTATTCCATGCTGCATCTTCTCTAGAACTGTTGAGACAGATCTTCTAAATTACTGCTCGATGTAACTTTAATATGTTGTTTCTCTTCAGATTGCCATTTTGTCTATTGTATCGCCATATTTCTTAAGATGATTTCCGCTCTCAGTTGAATTCTTGAACTTACCAGCTTAACAAACTCATAATATTGTTATCTAAGGTATCATTTTTTCTTCATGAGACATATGTCTTGAGGTGTTATCCAAATCAAGTGCAGCAGTTGTTATCTTTACCTATGCATGACCTGATGCCTTGCCTCTTTGTTCTCTCTCGTGCTTTCTCTTTTTCTCTCTCTTTCAAATTTATCCTTTATATTAATAGTCAAATGTAATGTCTTATGTTTGAAAACGATTTAAAAAAGTGAGCTGCAACAGATTGACAAAGTTTGTGGCGAGTGTTAATGTTTGGCTTTGTCTCACGATGTCTTCCTCTGGTAGTATATTATCTAGAGCTCTCCTCTCCTCTCAAAAATCACCACTATTGTCTTGGGCACTATTTAAGGATGGTCCGAGCTCTGTAGACCATCTGGGAGACATAAAAACATTGGAGAAAGACGATCTTTGGATTGTTACTCCTAGCTTGTATTACCAGTCAATGGAAGCTGAGTTAAAGAAGTGGTTCCCTTCATCCACCACCTCTATTGTGCGGTCCATTATAGATTTGGATAGTCGTGATCTAAACGATCTTAGTTGTATATGCTCTTCTACTCTCTATGATTTAGTCTCGAAGCTGATGAATCCAGTGAAGAAGACACGGAAGCTGATATTTTCATATTTCATCCTATATGTCCTCGACAATGAAAATCTGAAGATATCATACAAAGACTTACAGATCTTGCAGAAAATGGGAACCTCTGAAGTTAAGCTGACGGGGGTACACTTAACATGCTGTCTACTGGACACATCCACGACAAAATATCAACTTTCATCTAGTACTGAATGGTTTAAAGAAGCCATAACCGTGAAAAGTGACGTCTCAGATGTTTCTGTCCTTATGGCGATGGTCAACGTCGACTTACCTTTGTCCAAGACAATTTTCGAATCGTTCTTAAAGTTGAAGTCTGAGATGTATCTTAAGGACTAAACTTTCAAGGTTGTACTAAGTTGTATGTTCTGTTGTTAATGCTACAATCTCATGGTATGTACTGTAAGAATGTTAAGGTTTCTCTACCTATCGCAACTTGGCATGTTGGAGAAGTTATCTCCATTGTGATATATTATGTTCTCATGTGAATATTAAATAAACTGCTATTTCTCCTAGAATATTCCAGTTTGAGATATCTTTAAGTCATGTGTGAGATTATGCTAATATGTAGAATAATATACACCTGTATGCGAACCTTATCAACTTTAAAAAAGTGAGCTCCACCTATATTTTACAGAAGTATTGTATGGACGGACCTGGCATTAAGATAGACCTGTCAACATACCCGAAAGTTAAAGAATTTTTAGAGAAGGCGCTCAAAAAGAATATTCCGGATTTTGTTCCCATGGACACTAACCAGCAAGAGATCCCACGAGAAGATGAACAAGGAGGTGAAAACAAGCTTATAGCTCTTGGAGAGCAGAATGCACCAGTAGCGCAGGTAAACCCTCAGCCAATTCGTAAGAAGCGGCCAAGGAAAGATTATAGAACTCTTCCTAGGCCTGATCGTGTACTTAGACCGAGAAATAGATCTGCTTCTTTATTATCTAACACTGACTACTCATCGGATTCCTTAGTATCTGTTAATCAACATTCTCAGGCTGAGACTACAGAGAAGACTAACATTAATGAAGAAGAAGTTTCATCTGTTGCGGCCATTCCTCTAACTGCCTGGACAGCCCTTCCTTATAATGAGACTGACTTCAGTGCCGCCCAGATGATGGAGTTTAGGAGGGTTAATCTTCCTAGCCTCTTGCCTCCAGTTGATCCAGCATCATGCACAAAACTGGCTAAATTTAGCAAGTTTGTGAGCACCTACAACTCGACAAAATATAGTGCTGGCGAAGGCTTCCTGTTAAGATGTGTCTCTGGTTACTACTCAACACTACCGTTTATCGGACACTCTGTGACAGCTTTGCGAATTATCCATCGGTTTGGTCTATTGGCTGGAAAGACTGAGCAGGACGGTCAAGACTTCCCAGAGCAGGATGAAACTTATGCTGGATGTGTGGAGTCTAGCCTCCTAGTGAAGACTGCAGGTATACTTGGGCAGCTTATATTCACATCTACAGAATTCGTGACGGACACCCTTGATGAGATGATGAGTCTGGCTCAGCAAGTGGCGCGAATTGATGAGATTCAAGTTGGAGACGTGGATGTTCGTAACTGTTTCAGTGTTATAGGTCATGTGGTTGAAATTGCCCAGGAATTCTCTCCTCCGCCTGAATTCCTCAGATACTCTTCCCTGATAGTGGGTTTTGTTGATGCTGTTGCTAGTGGTGTAGAGCCGAAAGATTTTATCAAGGTGAGATTTGCAAAGAAATGTCCTAATAAACCTCGAGCAGATACCCGTAATATGCATGGTATGCTATCTGACAAGGAGAGGGAAGCTAATAAAGGGAAGAACCCCATCCTGCAACTAGGGAACGAGTCGGGTGATGGCTCGCAGAAGACTTTGACTTTCCCTTCTGGAGATCGTATCAAGCAAGCCTTCGTAAAGACACCTGAATATGTTCCAACTCGAGGTGGAGGAGGCAGTACATTACGCGGACAACAGCTACCAGATAAGACGAAGACCTCGGGAAAGAAGAGAACTTATGAAGCATCCAACTTCGTCACCCAGAGTGTTTTTACAGAGTTCTCCAACTCTCAGCGGGTGTTTAATGACCAGATTCTAGCGAGTATGAAGAAAGTTTCCAAGCGCGTTGAAGAAATGAGTGACGTTATAGGTTCCTTTAATACGAGCCTTGTTGATACCATTTCTCGATTAGCCTATAATGATTTATGTAAACGTGTTGTTGATAATGCAGGTAAGCTTGACGTTAAGAACCCCGCTGACAAGGCATACCTCAAAGAAGCTGCATCCAATATTTCCAAAGAGATGCAGCAGGTCATACGTCGGGCTCCTATGATGGGTGTAGCTACTATGAGTTCTGACAAGCAAGAGATTATTAAGGCTCTTCAGTCTCCCAACTTTAGCACAACTCAAGCTATTCTTTATCTCCCTAAGATTAAAGATTATCTTGCTGGGTCCGCAAATGAGTCTGCTGGTGCGACCCTCACAGACAAGAAGCTCATGAATGTTGGTCTCCGTTCTAGGTTGGCTGAGATGCTTATCAGCATACCTGAGAGAGAAGTTGAACCAGTTGCAACTGTGGATCTAACTACTCAGGGTGAATGAGAAAATTTCAGCCAGGATATCTTTTGCTTTGTTATGAATGCAGACTAACTTAAACTTAAAGTTGCTACTGAAGTATGTTTAATTAAGACTTATTATGCAGTTGAATATTTTCTGTTGAACTTATGACAATCTATTATCTCAGTTAATATGGTGTTTGTATTTAAATTCAACGACTACTTAGCTAGATGCATTTTAGTTAATTTGTCCTTTGGTTTATGTTGTCTATTTATTGAGAAGTGTCATTTTTCCTCAGATATTATGATTATGAATATGGTGTCTGACAGGTACGCTACAGCTACCATACGCGTATTTACTCTCAGGTTAAGATACTCTATTATGCTATGTTTAAATCAAACGTATTGAGGGCAGCTGGTTATTTATAGTTAAACATTTCCTTAAATTAACATGTTTAACTCTCTTCTCTCTTTTTTGTTGTTAATAACAGCATATAAAATTACATATGTTTAGAGATATATTTTATATAAAATCTTCATCGAAGAGAAACAACTGGATTGTTACTACATTTTTGGTTAGATTAGTAAAAGACTAAGTTAAGGTTCTGACATAAGCATAACACATGGAAAGCAAAAGTGGGTAGTGTGGAGGGGAACCAGAACGTGTTTTTGTTTTTGAGTTGGACATATGTATTTTTTCCTTGAGAGTTAGAGTGAAATTGAGTGTAAGGGATACGTAAGGTCAACCCCATTGAGCCGGACAGGGCACGAAGGGGGAAGATCGTACCAAACCCACCATTTCCGGTTCTGGGGCTTGGGCTTTTGGCCCTTTACCTTTCCCTTAACCTCGTTCAGCTCAAATAAGTCGAAACCATATTTCACTACCAATATCGTATGTCATATATCAATTTCTAGATCAATTGTATCTCTAATATACCATGTTTTGTATTTGAGGAGTCAAGTTATCTTTTAGTCGGATTTCAAGTTTTCGGGTTCAAATGTCCTATATCAATATCAGGTTTACAAAGATGTGACAATTTAACGATCACAAAACATAGTCGAGCATCACCACAAATTACTTTAAAAAAGTGAGCTTGATATGGATCTAGACGATTTTTCGATCGAGTTTGGTGGTACTACCTTACGAAGATTCCCAGCATCGCATCTTACTTCTCCACTCACCTATTACCCACAAAGGCTAATATTAAGAGCATATGAGATGAATAATGATGATAGTGAATTCCATAATGTGCGCTCAGGATTAAAAGCATGCAAGCTTTTATCAACCAAGTATAAGAAACTAAATTTTACGGTCGAGCCAGAAGTTCCATACCACATTATCTTATCTGGAGTTTACAATCAAACTTACCGTCAGGGGGAGGGAGGACAAGAACAGTCGTTTCGTAATCTTATAATCCATTCAATCAATGATATAAAGAGATCGTTCTCTGCCATAGGCAAACACAATCCCGCTGTGGACGATATAACTCTAGACTTATCCTCTCAGATGGCAGAGATAGTGATAGAGAAGCTCTACCCGGCCTACAACGTCTACAGGTATCAATTATTTTCTCCAGTTCATCATGCTAACAGACACAGTTTCTGCAAGGTACAAACCCTGCCTACACGTTATAACTATAATCATGCTCACCTAGTTACCATATTAATACTTAAAACATACTCAATAATTAGGCTCGTCGAATATAGGTTCCTGACATTGATGACGGTCGCTCTCAATGATGCAAAAAACTATGATGTTCTCCCGTCATGGACACTGCTGACTAGACTGTACCAGTGGGGGGACAACCTCATAAGAGACCAAGGGATGAAGGGGTACAGTGTCATAGGAGAATACGAAGCAATGGTAACCGCTTGTTTTGTTACCTTTGAGGAGACGGATAAACTATCGTTGGGACAGCACTTTCTTGAATCAGTTTTGGAGAATGCTGATGACATTTACAAGGAGTATAGTGTCCCTCAAAGTTATACGATTGATTTTCTAACTATTCTTAAGAATGTAAACTCTGTTAATGTTCTGAGTGAAATTTTTGGTTTGAGGAAGCATTGGGGCAATCCTATGGTAGAAGCAGCTGCTTCTGGAAAAGCTGTGCAAGAGAAGATAAGTGAGAGTCTTCCTTTGCACGGACCGGCTTTGATGAATTTATTTGCCTCATTTAACCGCATGATCACTCTAGAATATATCAAGAAGCATCATGTGTGGCCGAAATGTCAGTTCTTGCCTGTTGGCGACACTAAGTGCCCTATCTACAAAGCATGGAAGAATGGGTCTACTAGGATACCTGAGAAGAACCCCGACCATGATCATCTGCACTGGGCTCTCTTGAGGTTTGAGCCAAACTGCGTTCTCAAGACGTATACAGATCAGTTATCTACTCTCTCTGATAAAGCCGTAAGTTTACCGGTAGAAGATTTGGATTCTATTTACTTTGGCAGAAAAGACAGGTTTAAATCAGAACATCATCGAAGATTGATTCTTGAGTACCTCCGAACTGATCAGTTGACGGTAAGGCAGATATTGATGGCTATAATGAGTGGTAATATACCAGACTCTTGGTTAGCTAACACTGCTTCTCTAAAAGGGACTGAAGTTAAATACTTAAAGGCTCGAATTTTTGCTGTGCTTACTTTTGAGATGAGGCAGTACTTTTCGATCACTGAAGATATGATTAAGGAACATATTTTCCCGTATAATCCTCACCAGACAATGACCATGTCTGAGAATAAACTCCTTACTCGTTTAAGAGATATTACTAAGCAGATGGACCCAGGAAGCACTGATCGAACTCTGAATGTGATCCACATAATCGATTTTTCTAAGTGGAATCTACGTATGAGATATGCCAACACTAATCTGGTATTTAAGTCTATCGATGATTTCATGGGAACCCCTGCGTTAGTAGAGCAGAGTCATATCCTGTTTCAAAATATGGTGAATGTCATCAATGATCCATTTAACCCACCAGAAGGAACAGTAGCAGAAACTGAGTCTGATACAATATGGACTTGGCATACAAGAGGATGGGAAGGACAGCGACAGAAGGGGTGGACTGCAATGACTAGTGCATTATTGTCTGATCTAGAACGGAAGACCGGGATAAAGAGTGATATATGTGCTCAAGGAGATAATCAGGTCTTATTGACCCACTTCCCCATACCTTCAGAATTCAAGAATGCAGAGGATTGGGTGACACATCAAACGGAAAGTGTCAAAGCTATATTAGATGACTATTATGGTAAATTAGAGGCAAGTTGTAGTGAAGTTGGTCTAAAAGTGAAGACAGCAGAATCATGTAGGAGCCTGCATTACCTCAATTACGGGAAGCGACTTTATTTCAATGGATGTGAGCTTTCAATGAGTCTGAAACGGATCTCTAAAATACTGACAGAGCCTAATGATGCCTTTCCAACTTCAGAAGCTCGACTGAAAACAGTGCAAGGAGCTGCCTATGCTGCAAGTCTCTTCAGTCATCCTAGCCCATGGGTTGTCTTCATCAGTAAGTTTGTGACTAATCTTGTACTATGGGAGTCCTTCACTTCAAATCCCTTGATAGGTAAATATGGGGCAGAAGAGTACAGCTCTATTGGAACATGGAATGCTAAGGCTGTATCTTATCTATCGAAGGTCCCACATAGTCTGGGAGGTCCTGCTCAACAGCCCTTTGCTTCATTTATGTGTAGAGGTCATCCTGATCCCCTCTGTGAAGATTTGGTAGGTCTTACAATGTCAGCAAGGAGTGGTTGTGAAATAAGCAGAGCAATACTTCGGGTGTCACGCTCTGGAAACTGGTTCCGTAAAGGTATCCACGACAAGCGATCCCTAATCTTTTCTCCTTATTCCTTAAACCTTAACATTCCAACCTCTGCTGGAGACCCGATCACGCGAGCTGTCCTACCTGCATTAATAGCGACTTGTAATAACTCATCGGTTAGAGAGATTCTAAATTACGAGCTACAAGACTATGAAGAGAAACTGTGTGAGAGCCTGTCAGCGATATCTCCTTTCAATCCCCTCATCGCTAATGATTTGTTTGCAAGATCAGTATCAGGAAAGAAGCAGAACTTTGTTGGCGGGTTGAAGAACTCAACAAGTCTATGTCGGCTTGTGAGAGATGCAGGGCCTAATTCTATTTTAGAAAGTGTGATAGATTTGGAGAAAGCCCAGATGAGGTTCTGGATATCCCAGATCCGAGATATACAGGATAATATTAAACCTAGGTTTAATGACATCTTTCATCATCAACTTGCTCAAGAGCTTAGAGATTTATCTTGGGGAGCAGAGATAGTAGGTGTCACGGTTCCGCATCCTGCGGAGTTGTTCTCTATATACAAGGCGGATAACGACCTATGTACTGATCATCAGAGATGCGAATTTCCTGAACATATTTTCATTGCGAGACATTCTGATGAGCTCTTCGCTCCTGCTGGTGCTGACAATACTAGACCACAGATGACAAGATCTCGAACAGGAGTGCCATATACAGGTAATACCATCTCTGAAGGACTTTTCTCTAAACAAGTTATCTGCAAATCACCAAGTGAAGCATGGGAAGATGCTTGTAGACTGAATGTGTTGAGGAAGTGGATTGCAAAACCAGGCTCTCGAATGGATCTTCTGATAATCAAGCTAATTCGTGCTCGAACGGATGCTTCGTTAGAGCTTCTAGATTTGGTGACAGGATACCCTTGTCGCGTTTCATATTCACACCGTGCTAATCTGATGGCAGTGAAGAAAAGTTGTGGATTAACGACTACATCTAATATGTTATCGAGACTTTACCTATCATCGAATCGCATGGGAGAATTTTCAAGTGGAGACTGGAATTATCATCTACCTTATGGCCCGTCATTTATCACGCTGAGCACTATACTATGTTGGAGCGCAATGATGTCGGAGAAGAATAAATGGATACAAGAATATAACGAGTTGTACCACTGTCATCTGAACTTTAACAGTATACCGATAGTCTATGACGGTATGATCGACTGTCACGAAGACAATTTGCCTATTCTAGTTGATCCGCCACATCAATTCTTCTCTAGTGTAAATGATCTTGTGTTTGAAGATATGACTGTGAGATGCAAGAGTTACTTCAACAAACACTTTAATAACACCAGTATATTTGAAGCGAACGTAGCTTATGGTTACTTGCTGATGGGAGACTCTCTTGTTAGAGAAATTTCTACTCGAGAATTGGAAGCCTCGTCTCTGATTTCAAATTTCCCGGCTCGGTCATCAACGTTAACAACCAATGATGTGAAGATGACAGGTATACTGGGACTCGTTCGTGCCATTTCTACAATGTTAATGATCAACTCTTCTGTAGAAGTTGCGTTTAGTAAGACTGATGAACAATTTATGGTTGGTATGAGATGTTTGTGCGATAGCCTCAGTGATTCTTTTTGGGGACAGTTTGCTTCTGTTATGATCCATGAGCCTGTCTTGTTGAAGCTGAAACGCCTAGCAGGGGGAGTAATAGCAGGGTATAGTACCGCCGATGTCTTTAGTGTAACTAAGATGTTGAAGAATGCTGTCTGTCGTGATGCTAATAAGTTGAAGAACTTACTCACATCACAAAGCCCTCGGCTTCAGAACAATCTGATTATTATGGCGGTTCCAAATGACAATGCAGCTAGACATCTGCTGGGGAGATTCTTCAGATTTTTCTTGTGGCTCACATGCAGCACATACAATATCAATAAATTCGATGCTCTCGGACTCGGATCTAAGGTCATGAAGGATCTATATGATGCTGAGCTATGCCCGGACATCTCTGCTGCTAGAATTCATCTAAATGAACGGTTGAGAACATTATGTGTTCAGCATAAGATCTATATCGGGGAGTCAGTCTTTCCTCAGATTACAGTGTTAAATTTGAACGAGCCGTGGATTCAGAAGCTAAAACCAGAGTACAGGGAATTCACAGAGTCCCGAGAGGAAATTGGTTTGTACTCAAGATCAGCGCGACTTCCTGTTGTCAACCTGGTATCTAGACGGTTTGGTGTTAGTGAAACTAAGGTTCTGTTATCGGAGTGTGATTGTACTAGAAAGGGTGTTTATCGCAGCCCTTATCTGGATTACTTCTATCTGCGAGCAGGCAGGATGAACACTTACAGCCCATTAATTCTGGATACGGTTGAGCTATGTGAGTTGTTGTGTGATTCAGTGGTTGTCCTTGGAGATCCAAATGGCGATATAGGGCTTTCTCTAGCAAGACTTCCAGAGTGTGAACAGGTATATATTGCCCCTACTAGGAACATCACTTCCTATTCTCAACATGCTGCAGGGAACTGTATTCCAACTGCATTTTTTGAGTTTGGTTTCACGAGTAAATTAATCAACCCTGAGTTCACAAACTCGTTGGGAGACCCGCTGATGTCAATGACTAGTCTCAATCGAGTTCTCAAACAGACCGCAGACGGGAAATTTAAAGGTATAGTCATCGATTACACTCGTTCGGACAGGAAATCTCATATACTAGACGGAAAGCTTCATGTAATTCTGAGTACCCTTGTGGGGGGCTCAGTTCATAATGAGTGGACAGTTGTGATCCTGAAACTTACCTGCAATCATGAACTTAGCAAAGCTGTCAGTGATATTGGTACACATTATGATCTGGTTTCAGTATTCGTCTCTTGGCTTCATCGCCCTTCATCAAATATCATTGTGATAGTTGGCCGAACACGGCGTTCATTACCTCTCCTGCTAGACAGAGACCAGACCTTCTTAACAGCAAGCACAGATCGAGAGCTTTCAAATTTAATATGTCTGGATGATCGTAATATTATACCTCCCTTGATGAAACAAGATTCTAATGTTCAGCGGAGGTGGATGAAGGTGTTTTCCGACATGAAAAACAACTTTAATGAGTTCTGTAATCTATATATTCCTGGATGGGGCACAACATACAAGTCTGTCCCGAACGTAGACGATGTTAAATTTGATATAGAACATATCCAAAAACTAGTCATGAATGAGGCTGAGCACTACTTATCGGTGAAAGCAGGAGCAGAATCAGGTGCATCGATGTCTAGAAATGAGATTCTAGCTCTAGGGGAGCAAAGTGAGCGTGGACAGTTCTTCATAATTACACATGTATGGGTTCGGTGTGTCATCTTGTTGGAACTGATAAAATGTGATATTGGTGATATGAGTCAGCTCTTGAAGACTTATGAATCTCTCATGAAGCGGGAATATCAGATGTCACTGTTTGGTTCAGTCTGGACAATCCCATTTTCTCCATCGTATTTCAGACGGTACTTCTCCAATGCACTTTTTGGGATACTTGGTCACGTCTGGATCATCGTATTGAAGTATGAGAGGACTGACTTTGGTGAAATGCTTCATATCACGTCCACCAAAGAATACATAACAGGTAAAATGACATTCGTACCCTGGTTGGCGTCGAACTCAAATATGCAGTATTTTCCCAACAACAAATTTAGATGGGACAGTAGAGCTAAGTTGGTAACTATCTTGTCAATCATCGCGACTATGAAGATCATTCCCGAAGTGTCGGACAATCTGTCTGTGATCATGAGTCGTATCAAAGAACTGTTGATCAAGAAAGGCGAGTTAGAGCTAGACCCATCTATGACAGGCGTGAAGATATTCTGGTTGGCAGACAGAAGTGTCCAAGCCTCAGAAATGTATGATCTTATGGAATTGATGTATCAGAACCTTGACCAGATTTATTTGGCCACTGTCAGAACTACAGATATGAAAACTTTCCAAGACTTTTTTAAGGTCCATTCAGCGTACCGTACAGCATGGTCAGGAATTGTGCCAGCGATGATGACTGTGAATTTCAGCTTAAAGCCTTCACAATATGATCCTGAAGATTTCAAGACTTTCGATTATACAAGTCGATTGTGGACTGTGTACACAAACGGGTCTGAGAGTGGATGTGGATGCTATGACTGCACATTTGAGACAATAGCTGCAAATGCTCTTAAGTTGACTATGACTGATGTGACAGAACTCTGTAGGGTTTCAAAATATGAATCAATTGATGATGTAAAGCACCATTTTGATTGAATGACGAGAAAGAATATGAATGTAAGGTGTAGCACTTTTTATAAGTTATGTAAGCTATGACTGAGTTTTGTTTTGAATGGTGTATTTGATAGTTGATAATTATTATCTTATCGTTTTGATGTTATATGATCTGGTATTATACATTTGAAGTTTGACTTGATATATAAGAGCTCTTCCTTCTCTTTAAAGTTATCCGTATAAGATTTAAGATTAACTTATTAGATGAACCAGATATTGAACTGGATACTGACATTGTGATTGAACTGTTTGCTTGAAATATATTTTTGATAACGTGGATGAGGAGTAGGGAAGATCAACCCACCTGCTCTGGACCAGGAGCTAAGGGGGGC
>Seq27 [organism= Cenchrus lispi-like virus 1] genomic sequence
ACGTCAAAATGTATCCATTAAAAGGTTGAGGTACCCATACGTCTCTTTCATTCTCATTTCTCCATCTCCTCTCTCCAGCTCCTATCGCCTATTTGCTGTGTATTCCGTGAGTAAGGCTCGATGGCTGACGCAAATCTTCCACCGCCTCCGCGCAACAATAGACGTGTACAGAGTGCACTCAGTGGCCTCCGTGCCCGGCATTCCACAATTGTGGCCGCGGGTGGCGAGGACCTGAGCTTCCGACCCTCCGGTGTGCACGACACTGTAGAATTGTGGGTCTCGAACAACGGTGTTACATGTGCTCAAATAACCAACACTTGCTCAATGCTCCTGAATTCTCCTAGCCTGAGCGATGTAGAGCGCTGTGTCTATTGGTTCAATGCCATGATCGCCATAACCCCTGGACTTCAGACGGTAGCAGAGAGCTATTTCAGAGAGTGTGGGTATGGAGTAACTGTCCTAAATGATGCTGGGATCAGAGAGTCTGGCATTCGTCTGCAGGGTTGGATTGAAGTGCCCAAGGTTGCAGTCCTGTATGGTCAGCTGGCCCTACTCCTTTTCAAGAATATCACTGAGGTTAGCTATAATGTTTTCTTTGGAAATAGGACTCGAGGGCTGCAGTCGGCCGCTGGATTGGCGGCAGCTCAGAGCCAGGTTGCTATACCTGCTACTATCGAGGCAGCAAAGATAATCCGCACTCGCCTTGGCAGCTTCTTCCCTCTCAAACAGCACATTGTTAGGACTGTCATCAACAATGAAAGTAAGGTCGGGCCATTTGGGAACACTTGCCGCTATCTGGCTAAAATTCTGTCCTATAATGAGATGGGGGCAATCGAGTTCATTACTAAAGCTCTTCTGGATACTCGCTCTCCCGTGTTATTTGATCCTCGAGTCAGCACTGAAGTCAACAATCTCGCAGAGGCAACGATGGCGATTGGTAATGCCGACTTTCCACAATATTTCAGAATCTTATATCCAGTTGAGGCAGAGAGGGTTCTTGAGAGGGCAAAGTTCCCTACCCTGCTGGCAGTGGCTCAAGCCTGCTATTCAAAGACGCACCCGACTGCCAGGAACTTTGTCTCGACCCGTGGTGACAACGCTGCTCCGATCCAGGACCTTGTGACTCTGCATGAGAATTACATGAACGGCCCTGAGAGGCGTGGTGCCAGCCAGGCGGTCATTGATTTCCTCACCAACAATGACCACATCTTAGATGACCTTTATGGCTAATCGTCGTCTAGAGGGAGGATGACAAGGCCCAAGGCTCTTACTGCCCCGAAGACCTGCTTTTGCCGCTAGTGGGTAACGTCAATCTGTCTGACAAGACAAGACTGGGTGGCATCTCTTGTTTGTCTTGTCATTGTATCCAGTTTATCTTTATAGTTTCTACCTCAATATCGCGTCGGCGGATCCACCTCGCCGTTCTTTTAGTAACTGCATGCATGTGTTAGTTTCGCTCATTTTACATTTCATTTAGTTTCTCTATTTCCGAATTATCACTATAAAAAAGTGAGGAGCCATGGACGTCTTAGGTAAGCTCGCTGCTTTCAGCATCAACACAGAGCAACCTCCGACCGAGAAGATGATTGCTGCTTCGATCATCCAGCATCCAAGTGCTTCCACGTTTTGTGTACAGGCTAGTTCAGCAAGCGTCATTCTAGTCCCGCTGCCAGGTGTCCCAAAGGACATACTTCAGCGGATGAGAAAAGACCACTTAAGAGACTCTGCTTTATTCCCGCCTGGTATCATAGAGGCTACATCACAAACATCAGGGCTGAGTGCACGCACGGCTGCAATGTCTGTCTGCTATCTCTTAGGCAAGGTTCTTAGCAGAACAAACAACAATTTCAGGGGGGTTCTTGCATTAGCCTCGGGCATATGTCTGGACGACGGATGTCTGCCAGGAGCTTTAATCTGGGCACTCAAGGGATGTAATGCTCTCGTTGCCAATTGTTCCGAATTTTCTGTTGTGGTTAGTTCATCTTTTGTGAGCTACTACACAATGAGCCCGCATGTCATATCACACACATTGGGACCATTCCGAAGTGGACCAAATACATCTGTATCTGAATTGTCTGCGAAAGGCATGACACATCTAGAAGGGTTCATGAGCTCACAGGATGGTGACAGCTCAAGGGAGATGATGAAAAGGATCATCCCTCTTGCATATCATAGCGCCCTCATAAAGTCAGCTGTTTGAATCGCAATAATGGCATCCTGCCATGCATTCTAGCTCCTCAATGAATGTGTGTGTCCTTTATCCCTCACCGAAGCGTGTATCTGTCTTCCATCTTTCGCCTAAAAGGATGTGACTGTTGTGTTGTCGTGCAGGAATAATGTGGGATTTAATCTCCTATGTATAGTCGTACTTTGTCATCCCCTATATAAAAAAGTGAGGAACCCACGCACCCTCATCTCCTGGTCGTATGTCCAGCGCTCGGAGAAACAATCGCAAGCCCCGTGGTCGCGTAGCAAATCGAAGAGCCCTTTCCCTGACCCCGGAACCAGTTCGGACTGCTGCAATGTCTGACGCACCGTCTACTTTCATCTTCGGCACTTTGGGAAATATCGACGCTCCATCGGAGATACAACGAGAAGCGAATCGGATCAGAGAGACTGCTGAGTACCTGCGGGCTTTAACCAACGATCCTGCAAATGCTGCAGGTCAGAGTCCTGCTGTGTCCAACCCAGCTCCTGCCGTGACTTCGCAATCCAATCCGATGATGACCTTTGGTTCCCCGCCTCCAGCTGCAGCTAGGCCACAAACAGAAACTTCCGCTGCCATGGCTACTCCCATTACACCTGCGGTTTCTGCCCCTGCTGAGGAATCTGTCCTAGTGGAAGAGGCTAATGATTCGGATGAAGAGGACTCAGCTGAAGACAATACGGATTACAATATTCAGGCAGGGGCTCTTCCAGCAGGATACCCTGAAATCTCTCTTGTCATCACTGATCAGCAAGCTGCAGCAACTCTGTCTAGATCTGCTGCCTTACCCTATCTTTCTCACATCGCGGCGAAAGATATTATCGAGAGCGGTCCAGTGTCTATTCAGACTTCAGGCACTCGTGAGCAACTTTCCGCATATCACCAGCTAGTCATGACAGCTATATCTGTGTATTATTCCACAACACCTCCTGCTCCTTTCGAACTGACTACTATCAAGTTGATCCATATGGTCCACAGGACGAACACCACTCCGGGTCAGGCACCGTATGAAGAGCTCCGTGACAGCTTCAACTTGATCTACAATGAAGGTCTCACTGAAGTAGTATTAGCTGTTGGAAAAATTCTTCTACCATCCGAGACTCGTCGCGCTCCCGAGATTGGAGAGGAAACGAACATTCCGACCCTGTCCTCACTGTTTTCTGAGGTTCGTTCTGCCTATCCACATCTCATGGTCACATATGATATGATTTATCAGGTTGCTCACGGCGGGATAGTCAATATTGCTCCAATCCCAGAGATCATCAGATTCGATCCGGTACTCTGCGATTATATCAACCGCGTGGCAGCAGGGGATAAGATGTTGATTCCGTCTCACATCAAAATGGAGCCTCGGAATGTCGCGCTACCTAGTCATCGTCCCACTTTGACAGCCTCTGGGTCAATCTCTCGACCTCCGCCTCAGACCACAAGTGCCCCAACATCATCGACTCCAATGGTGGTAGTTGTACCGACTCTGAATCTGTCTGATGTTTATGGAGACGCTCCAGTGCAGGCGACAGTGGAAGTCCCTGTGCCGTCAGCACCTGTGCCGGCGGTGTTTACCCCCTCTGTTACTGTTACGGCCAATCCTCTGTATACCCCCCATGCTGAAAGCTCAAGGGCAGCCGGAGCTCGAAACAACAGGAATCCTCTTTTGGCTGCTGGTGGAGATCAAGCCCCTCCTCCTGTCAGGGACACTAGCATCTTTGTGGCCATAATGGAATTCATATCTAGTCAGACGGCAATTTCTCAGCAGATGTCCAGCTCTCTAAATGAGGTGGTAGGCACAATGAACAATTTGATTGCCTCAGTGGCAGCATTGAATGAACGAGTCGACAGGATCGATGGGACTCTAGCTTTGATGACTGCACAGAGGTCCGCGGCTGATCAGGTCGACAGAGTCAACATCAACAGGACCCTGTTAGGCGGCGTTCAACCAATCACTCAGGCCAATCCTGTCCAAACTGCTGCTACTCCGTCTGTCCCTGTGGCTCCTCTTGCTCCAGCAGTGCCCCCGGCAGTTCCACAACGCCAGGCTCTACCAGGACAGTTGGCACTTCTGATCTCTAGAGTTGAGGCCTATTCCGGTGGTCCAGAGGGAGAAGCTCTAGTTACGGACCTTAAGAATTTCTTCATAGCTCATGGAAAGGGGAACACCACAGGCGGGATAACATCGGCTGGCCTAGCTGGGGCAATGTCAAAATCTCGTATTCTGCAGAGGCTGAGATCCTGTGCCACCCAGACTTGAATGATCCGAACAAGCTCTTGTCAGTTCGTGGGTAGTCCCTTTATTTGGTCATGCTTTACAATTCCCTAAAGCCGTTCTGGCTAGTTGGTGTGTCGACATTGTCAGTCGTGTCGATGTTTGCATTCTAATGCAGCATCAGGTCGTCATCAGTCGTGTCAGTGCTTGCATTATAATGCAGCATCAGGTCGTTGTCAGTCTTTAATTAAGAATCAAATCAACTATAAAAAAGTGAGGTCATCTTACGTTCAAAGTTCGTGCCAGCATGGACGACCTAGGGGACCTCAACACCTTTGATCGCATTCAGTTAGCGAAATTTCCAAGCTCGCACCATGGGTCGGCTCTGACTTTCTACCCTCAACGGCATGTGATCAGCCTTATGAATGGCGTACCGGGGACTCCCCGCTCTAGATTGATTGAAGATCTTTGTGAAGGGATCAACCAGATCGATGAGCTACTCGGCACGGGTTATGACGTCACAGACGATCCTAAAGCGGTCTATTCCTTCCTATTGTCCAGCTCTATAAGTAGGAGGGTCCCATCTCCGCAGGATAGTAATTATTTAGAAGACCTTAAACTCTACATAAAGCTGGCCCTGATGGACACTAGAAATGAACTAAACGCAATCCAACGGAGTCATCCTGCCTTCACCGCGCCGTTAACTATATTTGACATGACAGACACTAGCATAGACACTTTAGCTAGAAGTGTATTCCCAGCATTCTGGATCAAAAGGTTGCTTGAACAAGCGCGGAACGCAGTCCAGCTCAATCATGTCAACCGAGACATGAACTTCAAGAGAGTATTTCAATGCGATGGCTGGGAATGTTTCGTTGTCAGGGATCTTGTAGTTTTTTCTTCAACATTACCTGGGAAGACTCTCTATCTATTGAACTATGATCAATTGCTGATGATGATGGACACAGTATCTTGTAGATTTATGACAAGGTTGGCTTTGGAGTTGAATAGTAAAATAGGCGATGAGTCATTGCCTGACTGGTCATTGATCCGACGGGTTTACGCATGGGGAGACCAATTGATATCTGATTTCGGAATCGAAGCTTATAGTGTCATCGGTGAATTTGAGTCTATTGTGACAGGGGTGCTTGTGACCTTTCGGGATTCTGACCCGCTCGGCCTGGGTGCAGGTTTTATACAATCTCTAATTGAAACGGCCACTGAGACTGAGGTCAAGTATCGGATTCCACGAACGAGGACTTTGGAACTTCTTCATCTATTAAAAGAAATAGGATCAGTCAATTGGCTTAGTGAAATCTTTGGTCTTAGAAAGCACTGGGGGAATCCGATGGTTGACGCGCGTGCATCTGGTATCGCTGTACAAGAGAAGATTTCTGAGGAATTGCCGGTGAAGGGGACTGCTCTTACAAAATTATTGGCATCCTTCGTAAGAATGATAACATTATCGTTCATCCAACAGCATGGAAAATGGCCAAAGGGGCATTTCCTACCAGATACACCTGATTGCCCCTTGAAGACTGCATTCACCACAGGCAATCCCAAAGTACCCGAGACTGCTGTAGGTCACAAACATGAACACTGGGCATATTTTCAATTTGAATGTAACTGCGTACTGGATTCATACAAAGACGATCTGGCCATGATCTCTGACAAATCAGTCAGCCTCTATCGATCCCACATGGATCATGCATATGTAAAGAAGATGTGCCATGTTCCCCTTGGTGAGACTCCGGCAGAAGACAGGAGATTAATATTGGAATACATACGTCGTGATCAATTGAGCATATTGGATATTTTCAAAATCGTGATGACAGACCAGATCCCAATGGAGTGGTTAGCCAATACATCGTCAATGAAGGGAACTGAAATGAAACATTGGAAAGCTAGAATTTTCGCCGTGTTGACATACGAACTGCGTCAGTATTTTGCAGTCACAGAAGATATTCTCAAGAAAATGCTATTTCGCTATAATCCACATCAGACTATGACGTTGACGGAGGCAGATCTGCTATCGAAATTGCGCAACATAACCCGACAGTTAGATCCCCAAAGCTCAGAGAGAATATTATGTGTCATGCACATAATAGATTTCTCCAAATGGAATCTGAGAATGCGCTATATCAACACATGCCTGATTTTTAAAGCGATTGACGACTTTTTGGGAACTCCGAACCTGGTAGAACAATCTCATGGGATTTTCAGCGATATGCTCAACATTATAGCTGATGCCTTCAACCCTCCGATGCATGGAGTACAGAACACTGAATCTGAAACGATCTGGAGGAATCATAACTGTGGATGGGAAGGCCAGCGACAGAAAGGATGGACAATTCTAACCTCTGCGGTGTTATCAGATTTAGCCCGAACCACTGGAATCCAGAGCGAGATATGCGGCCAGGGAGACAACCAAACTTTACTTTCGAAGTTTCCGGTTCCCACCTCATATAGGAATCCCGCCGAATGGATAGAGAGAGATCCCGAAGGAGTGCGCGCCGTCCTCGATAAGTTTTATAAAACTTTAGAGGTTGAATGTGAGGCGATCGGTCTTAAGATAAAAACAGCAGAGACCTGTCGCAGTCTTTGCTATTTTAATTATGGCAAGCGTCTATACTTCAATGGTGTAGAGCTATCCATGACTTTGAAAAGACTTGCTAAGAACATCACAGAGCCAAACGATTCTTACCCCAATTCTGAAGGGCTATTGAAGACACTCGAAGGCACAGCATTTGCTGCCGGGCTGTATAGCCATCCTGGAATAGTGCCTTATGTGGCAGGTAGGGTTGCAACTATCATGACGCTAGATAACTGTTTCACCAGAAATCAGCTCATCACTGATCATGGTCGATCTGTCATGATCAGGAAAGGACTCGTTTATAGTGCAAGAGCTTTGTTCATATTGTTGCAAATACCTTCGTCCTTGGGAGGAATTCCGCAGCTCCAATTGTCATCGTATCTATATAGAGGTCACCCTGATCCCCTCACAGTTGATTTGGTAATGTTGAGTCTAAAAGCGAAAGCTGGATGTGATATCAGTCGAAGGATTATCCAAATCGCGCTCTCTGGTGAGTGGTTCAATAGGACAGAGATTAGAAGAGACTCACTGATTGAGAGTCCCTATTCGTTGAATCTATCTATACCGACCTCATGTAAGACTCCCATTGAGAAGGAGATCATGCCGGCTATGAGACAAAGGTGTGGCAACTCTCAGATCAAGGATATGTTTAGTGTCGAAGTCGAGCAGGATGAGCGATCATTATTAGACATTTTAGGATCAATGACTCCATTCCAGCCATTGATCGCGAATGATATATTCTCTAGATCTGTGCCGGGTAGAAGGAAAGCGTTCATATCCGGTTTGGCAAACACTACTAGCCTTGGGAGGCTCATCATGGATTCTCCAGTGAATCCTATGGTGGAGAGGATCAAACGGTTAGAACGGCTCCAGATCGAAAGTTGGGTAGACAAAATCCAGGATGTAGCAAATCTTATCCCCGCCAGATATGTTCACAGGCCGCATCATGAACTAGCTCAACAACTGAGGGAAATGTCCTGGCAAGTGGAGATGCAAGGTGTCACTGTTCCCCATCCTCTGGAGCAACTTGTCATCTGTGAAGCTGCTTACGATTTATGCTCAGGAGCCTGCCACCTTGCAGAACGAGAGCACATTGCGATTGTACGACATTCCGAAAATCTGATCAAGCTACGTTCAGAAGATGAGTCAAATATACGTATGGTCAGATCGAAAAAGGGCTCCCCTTATCTTGGCAGCAGAATCACTGAAGGAATGATCCAACAGCAAGCTATTTGTCATAACCCGGATGATACATGGAGAGATGTAATACGTCTAAACACTGTTGGACGATGGGTATGTGGAGCTGACTCTAACCTGCGGCACGTTATAGATCAGATAATCGCTTCAAGGACTGACGTAGACGACAGTATCATTGATGCTGCTACAGGCATGCCTAGCAGGTTATCCTATAATCATCGTGCGCATCTGATGAAGGTAATCCCGGAATGCCATATCAGTACAACGTCCAATATGCACTCACGCCTCTATATATCATCGAACAGGATGGGAGAGTATTCTCATGGGACTGTCAACTATCATCTCCCATATGGGCCAAGCTTTTTGTGTATTCAAAGCCTATTGGTGCTATCTGGGTCATTCGATCCGACTAGATGGGACTCTCCGAGGGTCAATTATCACGCTCATGTTCGAGCCCCTGACGTGCCAGTAGTGTATGATGGTAATGTAGAGGTCACTACTGGAGATAATATGAGGGAACTGGTTCGGGCACCTAAGGTCATATTCACTACTGCAGACAGTCTGGAATTTGATGAGAGAATAGGAGGACGAGGGGATCCGTTCTGGAATGATATGTCCAGAGCTAGCACACGGGAATGTCGATGGGGGTATGCTCATCAGTTGATATCTGACAGTTTTGTTAGAGAGGCAATAATTAGAGAAACTATGACCCACATCGAGATTAGCGACTTCTCATCTCGTGTTGCCCCCATTTCCATAGGAGATGTGTCTGCAGTGGGGCTCAACGATTTAGTTCATTCGTTAGCATGGAATTTTGTACTACTCGCACCAAAAGGACTGTACAGAAGTCAACACAGAGATGGATTTTTGGTTTCAGCCCACTCATTCTTGGAAACCTTCAGTTCTGCTTTCTGGGATACCTTCACAGCACCATTGAGTAATACCAGGTTACTGCAACAGCTGAGTTATCAAACTCCTTATTCTAGGACCCATAATGCATCATTATCAAATGTAGGTTGTATGCCCATGTTGCGATCTGCGATATGCACAGCTATGTGGACACTTGTTGTCACCATACGAACATCGGTTAATAATGTTTCAGGCAATATGCCTTATCCAATATACGCATCTTCAGCTTCAGCTGTGAGGCTCCTGTTTTCTAAGTATGTGGAAATGGCAGTATACATTCGATTAGTATCTGAAGTGTCCATATCTCAAACAGTAGGATATTCCACGGACATGGCCCACAACGTAATGGCGACCCCTCTGCATACGTTGCCTCATATTCGAATGGTTATTTCACACTATTATCGATCTTTACAGAGGACTCTCGGGCTCGAGGAATATGATTTACCTTTGCCTAAGTTTTATTCACTGCAGTTGCCGTGGGTTGATCGTGTGAGGATACTGTGTCCAGATCCGATCCCTCATAGGCCAGCCCCTACTTATCAATATCCAGACCTATATCCAGATGTTCTTGGTATAGAAGCTATTCTAGTTACAGATCAAGCTACCTTGATTCCTTTCCCTTCATGCGATTGCTATCCATACGAGCGGGTTATCAATCATCATAGTGAATGCTACTTTGGATGGTCGGGGTTGTTGAGCAAGTCTCATCTTAAATTTCTAGATATTATATTTAGTATGAGATTGGATGTTGAGGGAGTGATTGTTCTCGGGTCAAGCACTGGATCTGAGTCCCATGCTATGTCCAGGATCGCTCAATGTCGGAGAGTATATGTCAACTGTCATCTCCCACTGACCAGCATATCTCCTCATATGGCTGGTTCTTATCGTCCAGCTATGTTTTCTGATGGCACGAGTGTTGATAAATTGATATATCCGGACAGAGCAGCAATGGCACCAAATGATCTGACCGATCCTCGGACGATAGAGACTATTGCTGCCCACACTGAGAGTGGAGCGTTCAGTGGAATTACATGCGATGCTGAGATACCTGATGAGACAGATATGGCCGTATTTGAAACTATTGTGAGTAACATCCTTGGCCTAGTAGCCCGTCGAGGAGATGTGAAATGGCTGATTGTCAAGGTTCCTTATGGCTGTGACCATGATATTAAGAGGATTATGGCTTTAATTTCCATTTGGTTTGGGAGTATCAGGCCCGTCTGGTCTATATACACTCGCCCTCGCTCGCGTCTGATTCATGTCGTTGGATCCAACCGTCGACTACATGCTATAGAGGGGATCAGTCGTGAATTAGTGCCTGCCGTGTTAGCATCAGATGAAAGCGTTCCCCAAGCCTGTAGGGAATACATGATGAAAAATTACCCATTGGCTATCGATTTATCTAGAGCGGCTATGAGATCAAAAAAGTGCCTGCATAAATTTGCTGAGATTAGCTTCTTAACTGCATGCCATCGTCTCATCCCCGGATGGTCAATGACCATACAGGGACACCCAACGCGAGAATCCGTGAAAGACAGTCTGAAGGAAGTTTGTGATGCACTTCACAAGCATGCAAAAGTGAAACTGAGAATTGCGTATCGCACTCATGCTGGCATGCAAATGCCAAGGAATTCAATATTACATATCGGAGAGTCGTCCCTAAGTTCACAATTGAATACAATTTACACCCGCATTTGCCTGGCAGAATTGGTTGTTCTACTGCTAGATCAGGATGTGTTCTCTTTTAACAGGACAGAGGAGATTATAGATGAATGGCTCAACACTACGTGGCGCTACGACATCAGCACTGAAAGGTCATTCACTGTGGAGCTTGATAAGACAAGGTTCATCAATGTATCTACCAGGTACATTTATGAGATCTTAGGTCATGTTTACAGACACAAGTATCTGTTGACATACAATTATCCTGAGCAGAGGGTGTATCACAAATTATCACAAGACCCGCCCACAATCGGAGTAAGGGGGCTGTTAGATCCATTACCTCGGATCGATCAACATCATAGTCCCGTATTAACTTGGAAATGGGCCCGGCGCTCTGAAGTATTGTCCTGGCTATTAAGCTTATATCTAGTAGAAGGAGACTTATATGTCTGGTCTCCGCACTCGTTTTTAATTGGTGAACTGAATGTTGCCAGGTTGCACCCTTATGTCCCTGGTCACAACATACCAGAAGAGAGCCGTCTATTTGCTTGGATTGAGACCATTGATGACATGCGTACATTAATTAGACATCGACTCGACCCAGAAGCCGTTGTAGGCAAGGTGTCTCTCTTGCCCTTGTTGTTGGAAAGAGGCGATCATTACGATATGTTAAAGGTCCCATGGTCAGGCTACAATCCAGAGGTGGTCATGCTCCGTGACGGAGAATCAATAGATGAAGGACAATATCCTGATTTTTCTTATTTGCAGAACACCATCTGGCCGCACGGTCGAGAGTTTCTTGGATGTCAGTGCTGGGATTGTGCTGCTGAACAGTTGCTGACTTCACACTTCAAAGTGTCACACTCTCTGATAGACCGGATCTGTTCCTTAGGCCGTATTGAGTCGGTCCTGGATCCAAAGCATGCTTTATAAGGTTGAATGGAAAGTCGATTATGTATCGTAGTGGTCTATTTTTCTACTAGTAATATTATGCCAATGTCAAGTTTGATACAATCAACTATAAAAAAGTGAGAGATTGTAAGATGATCTAGGATCAAGACCAGGTTGCGATCCTGTGGCATATTCAGTACTCATCAGCCTATCGTAACTAACATTCTTGCCTCTCAAATATCCCGAAACCCTCAACTAATTGATTCTCAACTTCTATTCTCAATTCCGGATTTAAGATATCAAGTCTTCTTTCTTAGACCCCACTGAAAAAATAACCAGAACCTGGAGGAGGGAGAGTGAGAGAAAAGAAAGGAAAAAGGAGAAATGTTAAAGTATCAAGAAGAAATTTAAATTGATACATTTTGACGTTTGAAAGCAAGAACATAAACCAGGTATTTCATCATTTTTGTGG
>Seq28 [organism= Centaurea lispi-like virus 1] genomic sequence
ATGAGAGAGCCGGGTAATGAGTGTGTATTTTGGATTGAGGGGACAACAAAGGAACAACAACTTTGTTTGTCCGAGCTTGCGGTCCTACGACGGGCTCATCTCTCAGTTCCTTTGCCCATAACTCAATCCAAAATACACACTCATTACCCGAAATCTACCTTAACGTATTAACTAGAGCGCATCTAACATTCAACATAAACCCGTAGGAATCCAGTATAGAGTAAAAGATACATTACATATGGCAGACGCTACTAATACTAATCCTCCTGCAGGAGTCAATGCTGACGGAACAATCACTGTCGTTGAAGCACCGAAGGAGTATAGGGTGAACAAGAGAAGCAAAAAGAACAACAAATCCATAAAGCAAGATTATGGCAATCTCGAGGCCACACTGGACAGGAAAATTGTCCCGTTCGCAGGTGGTCGAACAACATGCGATTTCTTCCTTCCAGATGAAACGAAAGGATCTTACACTTTTGTTGTGGAAGCTAGCATGTTCTTAGTCAAAGAGTGCGATTCACCCCTTCAGACATGTGCTTATGTTGGCAGTGCACTGTGTGCTTTCTATCCTTCGCTCAAAAAGCACGTCTATCGCGCTTTGGAGAGGCACTGTGTAGATCTGAATGAAATCTATCTCCCTGCCCAGGGCGATGACAATGGCGTCGACAGGCAAGTGATCGCAAGCATCAAGGGTGTAGAGATGCAAGTTGTTATGGCATCTTGCGTATGTCTCCTCTTTAAGAACATCAATGAGAAGAGCTACCAGACGTACCTCAGCAGCAGAATCCGAGCTTTAGGAGGAAAGATTGGAATGACAAATGAGAGGATAAATGAAATGGAGCTACCTGTTGGATTGGAGCAAGCAGGCTGGATAAGGGGAATTCTGGGGGGTGATCTTGGTCTGAAGAAAGAAGTTCTGGTCTACCTAATGTTCCTGTGCTCAGATGATGGACCTGCAGGATCAGCAGCACGTTACCTATGCATGATACTGTCATGGAATGAGATGACTAATTTTGTTTTTGTTCATGAACAGCTTTGTCTGACAGGTTCGCCCGTTCTCAGGAGCCTACATATCCGCAGTGAGATTGTGCGCTTTGCAGAAGCTTATGCTGCGGTTATGGAGTCCTCATATCCACAGTTCTTTAAATACTTCTGCAAGGGTGATCAGGAATCTCTAGTTCAACGGAATAGGTTTCCGATTCTGGCTGCTGTTGCTCACGGGCTGAAGAACAAGGAGCTGGGGTCTGCTACTACACGGAACTTTGTCGCAACACTAACTGACACTGAGGATCTGGTCGATCAGCTGATGCAGCTGCATGAGCGATACATAGACAAGAACATGTCCGCGGTGAACAAGGCTCTGCTTCTGATAACTCAGGATCCGAATCCAAGAGAGTACCATGAGGAGGATGAAAGCTAGATGTCGGAGATCATTACTATGGATCTGGTTCAAGACTAACTATGATCATGTTATTTTGCCATCTCAAAGCACTTATTTTGAACGTACAATGATGTATTAGAATACTGATGACTGGGTGCATTGTCTGTTATGGTTTTATTTTTATTTGTCTGATACTTTACAACTTTGCTGACTCCTATCTTTTTGGGACCAAATGTTATTTGGAATTGTTCTTGGCTCTTGCATCAGTGGTATTATTATTATTATTATTTACACAAGCGTTTACATATACAAGTCCATATATATCTACCTCTGAATGCATGTTTATATGTACCCACATACACACATACATCAATCCATGCGTATGATACGCTATGCTGCCTCAACATCGGACACATGAGAGATATATATGTATATATATATATATTTAATGAATCCTGTTTACATACAAGGTCATGTCGCACTAGATCTCACTCTAATCGAATTGGCTAGTATTGAACCTTAACATCATTGTTGAAGAAGGAAATTGATAGTAAATAATATAAAAAAGTGAGCCGGGTAAGCGCTATTTTTTCTGATATAATACATTCTAAAAGCATTTCAGGTCAGAGTGCCGAAACACTTGTCTGATGGCAAGACTTATTACTATACTGGCGACTTCCAACCTCACACCATTTGAAAGAGAAGAGGTTTTGCATTTTGGAAAGCTCGAGAAAAATGATAAGCTTGAACAGCGCATGCATGAAGGACGTCTCTGGCTAACTCATTCTTTTAATCCCACGTGCCTTAACATGGTGTTACTGAAATCCGCTTTAAAGTTTGATTTTCAAACTTTTCCAAGACCTAAGTTCTCCTCTGACTTTTCTACTCCAGACTCAGGAGCACTTTACACTGTGTCCACTATTGCACACATTGCAGACCTGTTGAAAATTACAGGAAAAGAGAGGACAATAATAGACCTTGACTATAAGCTGATAATCAATGATAACCTGGTCTTCTCGAGTGCTTCTATAGATGGATCCTTCGGCGACACATTAATAATAGAACTCACGAAGGCACAGTTGGAGGTGTTTTGTACGTCACTAGACTACATGAGTAAAGGACATACTATGGAGGCAGTGCGCTTGACGTTCGATATGGGTTCGGGTGCATTTGAGCTTAAGTCTTTGAAACAGATTGTCAAGAGCACAGTTGAACGGAACCCAATCGTTCTTGAGTCAATCTTGAAGCTGCTAAATGGTGCTGTTGAAGGCTCGCCACATACACCGAGCTCATAAACTCGGGCTCATCTGTACTAGTGTAGATCACTTCTGTCTAGTGGATCGTTAATAAAGCCACCAAGCTGCTCAACACTATAATGTGCAGTTTGAATTGGGGGTTGATCATGTTATGTCGTTTTGTCTTCGTTCATCCTCCCTTGTCTGATTTGATAATGTTGTATTGGCGTTTGCTGTGAAACAACCGGTCTATGGTATATTAATTTGTGTGCTACCTATAAAAAAGTGAGCGAGCACCCACCCAGTTTTCATAGAATTTATCTTAGTCTTCCTTCTCCAGTTTCTATTTCTGCACATTGTCATTTACAGATCAGGCATTCTATTTACGTTTATTATCTGAATTCATGGATTACAGTGTTGTTTATCTTCCTGATCAACATATTGAGCTTACTCCGGACTGTACTAAAATGCTTGCTTCTTGTTTGCCAACAGATAACCTTAAGTCTAAGCTGCTTGCAGACAGATTGAATAGGATAACTCCGAAGAATATCAATTTCCTCAACGCAGACGTTCCGTTCAGCCCTCTTGCAGCTGGCGTACAAACTTTGGAGCAATTTGAAAAGATGTCGGTCAATGCGAATGACGATCCTAAAACCAACATTGCTAAGGAAGACAAAAGCAAGCAGCCAGTATTGGATGACTCTAGCAGCTTTTCCTACTCAGCCAACACTGGACAGCTTGGTGAGCGCTTCTATCGCTTCAATGCCATTCATCTGAAAGGCGATTGGTGGTGCCCGGCTAACTGGGAGAATCTTGTAAATGCTGTGTTTGGAAATGACAAAAGTGCACTTGATGATTTCAAAAAGCAGAAAAGCCTTCCTAAGATTCCTGTCTGTGATCCATCCCTATTGACCAAATTGGGTCCTATGACCATCAAGGGAAGGGACTTCTCACTTTTACCGTATGATCTGTTGTTAATCAAAACAGTGCATGTTTACTACTCTACTATTCCTATCCTGTCAGACTACTATGATGCTGCAAGTTTCCTCTTCACTCTGCTCAAAACGGAGTTAAGTCATGACTTCTTCTATCAAGATTCTGTACGACAGCATAAACTTGAGAAGATCACAGAGTGTGGATTAAACCATATCTTTGCCTGTGCCGCAAGGGTGATCTTCACATCTGACAATCTTAGAAGGTCACATCTTGAGGACTCCTTTGCACGGGTGGATATCAATCTTATAGTTGACGCGATCAGAGACAATTACCCAGAGGTCTTTACTACTATAAATGTATTCGCTTACTTTGTCCAATATGGTTTTGAAGCAATCGAGCCTATACCTGCACTTCTTGCATTTGATAGCGCCTTGCAAGATTTTGTGAATACAATTGCAACAGGCAAGTGCGGCATGGGCATTTTACCGATAGCAGTCGAGCCTTTCAAGCTGGATAAGAAGTACATGCCCAAAAGGCCAGAAGCAGGGAAAGGGTTCTCCATTGACACATCTCTTGAAGGTGTTGGCCTCTCTGTTATACCGACAGACAGTTTCTTAGGAAAGAGGAAAGATGTGGGCCCTCAAAGCTACGAGCGAGTATCTGAGAAGCAGGACACACAGGCTCTATGGACAAAGAAGATTCAGAAAGGTAACCTTAAGATGCCAACCCAGAAAAAGACAAGTCAGATTGGAGTGGAGTCACAAATTCAGATCCGTCCACTAGTTGCTAGTGTTAGTCAGCAAGAAATGAACATTGACTACAGAGGACAGGCAGCATTTTCTGATGACAAGCAGGAGGCTTTTAGAGGTGGTATTGGAGAGCAATTTGTTTTTGGTGAAATTGCTAAGTCTGAGGGAAGAATGATGACTGAGATCTCAAAGCTGTCTGAGATCCAGAATGAGATCTTTGGATCGATAAAGCGATTAGAAGAGAAGATGTGTGGTTATGCAACTGAGACACAAGCAAAAACAGGTGGAGCTCAGAAAACACCATCGATGCAAGTGCATGAGAATAAAAGTCTGTCTGCAAGAGCAGGCTTCCCTCCAAGACCAACAAGTGCTGCAGGTGTGTCTTTCGATGCTAACATGTCTGTTCAGGTTAATCCTCCAGGTGTGATAAAGAGGTCAGATGTGATGGCATTTCTGGAGGAAGGAGCTCTTCATGAGGGAAATTACCAGGTGGCGGAAGCTGTTCTGACCCGTTTCCTCAGATCTATAGGACGTGAGAGCTTAGTGCCGTCAGTGAAAGCAGAGAAGCTGAGGAACCCTATGCTCGTGAACAGACTGAAATCAATGATCAAAAGAATGTTGGAGATCTAAATGCCGCTCGATGGCGGGACATAGAGAGGAGGCCTCATGTTTTGTTAAAGTCTACTGCCTTCTGTTTATCTTTGCTCTGCTAAACTGTCTTGCTCTACTTACATGATCACATTTAAAACTTTGGACGTTTATGGCTGTGTTTATTTTGTGTGCTACTTTATGATTATGGCTTTGGTCTATGTTTCGCTGACATTCTGTGTTGAATTTAAGTCCTTACTTCCAATCTCCCTCTTTGATCATATACAATTTAATTCAGTTTATCTTATTCTACTCCACTTAGTTTATTCTGTTATGTTTTATCATCATCATTGCCATTCTTATTATTATCGTCTATTTTTTCTCTCTCTTATTGACATCGCACCAGATACTGGATAACATCTTTTAGAATTGTTCCGAACTGTTGATCAAATTACTGTAAACACACTTTTCTGTTGGTTGTACAGTAATGTTATTGTGTCTATAAAAAAGTGAGCCCAAATAGTCTTAATGACTCCTAAGCTCATAACGTATTAACCAGAACGCAGCAAACAGGTAACACCTATCAGTAAACATCCTACATTTGATGTTTAAGATACTGTGATGATAAACAACTTTTATCTTAACAGTGTGTATCTACTCGTGTGTCTTGATTTGTGTAATAGGAATTCATAGATTGCATTTCAGGAGGCTCTAGCTAGGAAAGCAAAAGCGTGAGAAGCAATATAAGACACGAAGCACAGGTGTAAGGGCGGCAATTTTCAATTGCCACCTTTATTAGTCCAAAAGAAAGAAAACCAGTATTTGAACTGAGCAATCAGACATTAGCCAGCCGGATAAACTTCAGCGGGAAGTAGAGCAATTGATGCGCTCGGGTCAGACGGTGGTCCTCAATTTCGCGCATACATTATGGGGGATGACGGGCTAGATCGGACGAGGCAGTTGCGGAGATTCCCTGGTTCTCACTTATCGTCTCCTCTAACTTATTATCCTCAACGTCTCATTTTGCACCATTACACTTCAAGGATTGATGCTCCTACCGAGCCCCTTCGTGACGGCGTGGAGCTGTTGAAAAGTGTGTCAAACCAGGTTGGTGCTTGTTCCTTCATAGATGACCCCTCAGATGTTTATTACTATTTCTTCAATCGGTGTACATCAATCAAAGATACCTCTGCAAAGCATATGGTGTATTATGAGTTTGGAGAGATCATCAAATCTTGTGCTGAAGATGTGAGGAAGTCATTCGAGTGTATTAGGATGAATAATCCTGCATTGTCCACTCTGAAGTTTACACTGACTCCACAAGAGCTAGATGAGGTTATCAGAAACGTGTATGGGGCTTATCAATGTTATAGATTTGTCACACGTGTACGCAGTGCAATACAGGTTGAATATGTCAGCAATTACAAGGTCCGGAGAGTGCTGAAGGATCTTGTCCTGGGTGATTTACAAGTGTTTGCAAAAGGTGAAGCAATAGTCTGTGTGTTTTCTGGGACAAAATGCCAAGGGACAATCCTGAATTATGAGCAGTGGTTGATGATATGTGACACAGTCGCATCACGATTTCTGTCCATATTATGTTGTGAACTGAATCAGAAACGCCCTTATGATGTGCTACCAAAACCTCAGCTTCTACGTGACATATACAGATGGGGAGACAACATGATAAAAAGTCAGAGAATGGCTAGTTATGCTGTAATTGGTGAATACGAATCGATTGTTACCAGTGTCTTTGTAACATTCGCTGGATCAGATCCATTAGCCCTGGGACAGAAGTACGTACAGTCTGTTGTCGAAACGGCTCTTGAGATAGAGGAGGAATACAATGTGAGCCAAAATTATGTGTTCCAACTCTTAGACTTGCTTAAGAGAGTTGATTCAGTTAATATCTTAAGCGAGCTGTTCGGACTCCGAAAACATTGGGGAAATCCTATGTTGGACGCAGCCGCGTCTGGACGAGCCGTGCAGGAGAAACTGAACGAGGATTTGCCGATAGATCCCACCGCATTAGTGGAATTGCTTGCATCATTTAATAGGATGATAACAATATCATATATAAAGGTCCACCACCAATGGCCTGTGTGCGAGTTTTTGAAGCGCCCAGATGGATCTGAAAATTACCCGTTACGGAGGGCCTGGCAGGAGAAGAATGTGACGATGCCAGAGTTCCATGTTTCTCACCGACATTTGGATTGGGCTTTGCTGCGTTTTGGATGTAACTGTGTAACTGACACTTATGAAAACCAACTGTCAATCTTATCTGACAAATCGGTCAGTTTGCCGGTTCATGAGCTAGATCATATCTACATACGTGGATTGAAAGAGAAGGATGTTGAAGGATTCCCTAAACATGAGAGGCGGCTTATACTGGAGTTTCTTAGAAAGGACCAATTGAGTGTTCTAGACATACTGAAAATAGTTATGTCGGGTGAAATACCTCCTCACTGGTTAGCAAATTCTGCTGCCATGAAAGGAACGGAAGTGAAGCATGAGAAAGCAAGGATTTTTGCAGTCCTGACATTGGAGTTACGCCAGTACTTTGCGACTACTGAAGACATGATCAAGAATCACCTTTTCCCTTATAATCCGCATCAAACGATGACTATGACCGAGACAGAGCTGATGGTCAAACTTCGAGACATAACAAAACAGATGGATGTGGATGCGGTTAGCGATACGTTGAATGTCATGCACATCGTGGATTTCTCTAAATGGAATTTACGAATGAGGTATGAAAATACCCACATGATATTTAAATCAATCGATGATTTTCTTGGGTTTCCTGGACTTGTGGAGAGAAGTCACATTATCTTTGAGGAGATGACGAATCTAGTTCAGGATCCATACAATCCTCCTGAAGGGCCGGTTGAAGAAACTGAGAATGACACAATTTGGAGATTGCATACTAGAGGCTGGGAAGGGCAACGGCAGAAGGGGTGGACAATACTTACTAGTGCGCTTCTGTCTGATTTGGAGCGCATAACTAAAATATCTAGTATCATCTGCGGTCAAGGCGACAATCAAGTGCTGTTGACGCGGTTCCCAATACCGGATCAGTATCGTAATGCTAACGAGTGGATAACGAACAGCCCTGAGGAGGTCCGGTCACTGCTCGATGATTACTATAGTCGATTGGAGCAGAAGTGTTCTGGTGTTGGACTTAAAGTGAAGACAGCTGAGTCGTGCCGGAGTCTTCAATACTTAAATTATGGGAAGAGGCTGTTCTTTCGCGGTGTTGAGCTTTCAATGACTCTGAAAAGAATAGCGAAGTCCATGACAGAATCAAATGATGCCTTCCCGACATCTGAGATAAGGTTGACAACTAGCCAAGGAGCGGCTTTTGCGGCTGGGCTGTTTAGTCACCCGAGCCCATGGCCTTACTATATGGGCCGAATATGCACGGTTCTAATTTTATGGGAGTCATTCTGCTGCAACCCACTTATAAGCGACACAGGAAGACGCCTGCTAAACAAAAGTGGTCTTGACCTCGTACCGTTCCTGTCCTGCCTCAGTCAGATCCCATCTAGCTTTGGTGGACCGCCACAGCAGCAAGTTGCAGCTTATCTATGTCGCGGGCATCCCGATCCTCTGTGTGAAGAGTTAGTTGTGCTGGTAATGAGGGCCAGGTCCGGATGTTTGGTAAGCAGGGGCATACTCCATAGTGCTATGTCTGGGCACTGGTTTGCGGACCCGAACAATTTGAAGAATAAGTCATCACTAATAGTAGCACCATTTTCCTTGAACACGAACACACCTCGCTCAACAAAATCGCCAATAGCAGATGCTGTATTACCAGCACTGATAGGTTTCTGCAAAAACCCGGATGTCAGTACTATTTTATCCCATGATACGAGCGCATATGAAGCTGAACTGGTTGGAATTCTATCCCAGATGGAGCCTTTCAATCCACTCGTAGTAAATGACATCTATTCGCGGTCTGTGGCAGGGCAGAGAATGTCGTTTGTTTCAGGACTCAAAAACGCGACATCCATCTGTCGTCTAGTGAACGAAACTGTGGGACAACCGATTATAGGTCAAATAGTGAATCTTGAGCGTGCTCTGATACGGTACTGGGTTGAGTCAGTTAAGCAAATCAAAGGTGTGCAGGGGAGACAGCTGCCGCGTTTACCGAGTCATCACGTCTTGGCTCAAGAATTGAGGGAGCAATCTTGGGGATGTAAAATCGTCGGTGTTACGGTGCCACATCCACTAGAAACATTTCGGTTGGTGCAGGCGTGTGATGATGTCTGCATGCATCACGAACAGGTTGAAGAGGAAGAGCATCTCGTCATAGTTAGACACTCTGACCAACTGTTTGCTCCTGTTGGTGCTGACTCTACTAAGGTACAGACGATTCGTTCGAGATCCGGTAATCCATACTTGGGAAGCAAGATATCTGAAGGTCTTTCCAGCAAACAGCTGATCTGCAAAACAGTCACGTCAGCATGGAGTGATGCATGTCGCTTGAACGTGATGAGGCATTGGATAACTACTCCTGGGTCAAGGTTGGACTCGCAGCTACAGGCGATAATCGGCTCACGAACAGATGCAAGCATGGCCCTTCTTGATCTAGCAACAGGCCGTCCCAGCAGACTGTCTTATTCCCACAGAGCCGCTCTAACGGCAACAAAGAAAACCTGTTCTATAACGTCGACATCGAATATGTACACCAGATTATATACGTCATCAAACAGGATGGGAAAATATTCGAGCGGAGATGTTAACTATCATCTGCCTTATGGGCCTGCTTTCCTGGTTTATGGCTCTCTAATATGCCTTAATGAAGTTTTGGGAAGACAGCACTCATGGAAAGATGAACCATTTACTGTGTATCACTGTCATGTGAACATCAAAGACATACCAGAAGTTTACGATGGTTATTTAGAGCTTTCAGAAGGAGGAAGAGTTGCCAAATACAATCGAGTGCCCCCACGATTATTGTATTCTCCTGTCGAGAATTTGGTGTTTGATGACCTTACTTCTGGCTATGTGGCTGCTGACTTTGTTGACTGGAAGACGGCTAGGTTGCATGAGTCACGCGTTGCTTACGGCTCTGTCTTAATCGGTGACTCATTTATTCGCGAAATTTCTAGACGTGAACTGATGGCTTCTAGCTTGGTTGATGCAGTTCCCAAGAGAGCCACACCTATAACAGTTGGTGATATCAAGATGACAGGAGTAGTGGGGTTGGTCAGATCACTATCTTATGGAATGTTACTAGTAGTGGGACCAGAACGGCTGACAATTGATTCTGAGTCGGCTATGCGATGTTCGTTCATGGACTTTTTAGATGGTTTCTCCTCGTCATTTTGGAGGACATTCAACAATGCTATGGTGCAGAATTCGGTTATTGAGAAATTAAGAAGTCTTGCGGGTGGAGAATCCTCTGATTATGATGGCGCAAAATTGTCTAGCTTGAAGAATATGCTGCAAACGGCAATTGCAGGCGATATGGTTGATGTTGTAAGTGACCTCAGGAGAGCTATAGTTCAAGATATGGATATTCCATTCATAGTCGTTGCCCCTAACTTCACAACTGCACGCCATCTGTATGCAAAATATGTTGAGATGCTTGTTACATTGGTCTGTCATGATAGCGACAGACTGGAACTGAACGTCGGCAGATGCAGGGACGCATCTCATCGTATCCATGAGTGCACCACTATGAAGGATTGTGTCTTATCTGCAAGACTGTCTTTTGTCGAGCTAGAGAATGAGACGATGACAGACTACTCGCTCAGTCGGCTTGCTGATGTTAAGATATTGAATACTACCGATCCCTGGATTGAGAATTTGCGTACTGTTGAGTTCGTGCCAGGTTTGAAGACTAGAGCTATCCTTGCGCCTAAGGATGGTCTCGTCCTGCCCGCTGAAAATGAATTCGATCTCTTGATAGGATCTGGAGAGCTGTTTGTTCGGATAGATATCTGTCAATGCAAACGCTTCCAGAGATCAACTACACAACGTATTGATGGATTCTTTATCAGGTCAGGCTCATTAGGAGTTGACCCATCCTGTGTTCTGGACACCCTTAGGAGGTACAAACTTGCGTACTGTGGAGTGGTTGTAATCAACGATCGTCAGGGGTCCGTCGGACGAGCTATTGCTGAGCTACCAATGTGCCAAAAGGTTTACATATGTCCGTGCAAAGCAATAACAGACTTTGACCCCCATACTGCGGGAACATTCATGCCACCTGCCTTTCTCAACACTTGGCTGCAAGATAAACTTCATCACCCCTCTTCAGCCGCATTGATTGGGGATGCAATGAGTGATCCTAACTCCTTCAAGCAAGCGCAGTCACAGCTAAGAGATGTCGATTGGGATGGTGCTGTCATTCTGCTACCTTATGCATCCTGGAAAAATGAGGAACCTGAATTCCAAGAAGAAATGAAGATGGTCGATCGGTTTATGAAGATTCATGACAGCTTCTCATGGGTGATGGTTCTCGGCTCTTATAGATGTGAACACCAGCTCATACGGATGGCAACACTGGTTGGACAGCATTTTGAATTGGTCACAATTTCCAAGCCAATTTGTGTTCTGAGGGGTCATTCCAAAGTCATCGTATTGGGGAGAAGACAAAGAAATAAGACCATTGAAAGCGATCATAATATGGTTGCATGTCAGCTGTTGTCCGAGCCTCGCGTTAGTGATTTGTTTCGGCTTCAGGGAGAATTGAGCTTTCCACGCTTGCTTGAACATGCCCCAGGCAGACAAGATTTATGGATCCGGGCCGTCAGTCAAGCGGAATCGAATTTCACGAGAGCATGTCATGCCTATATCGGTGGTCTAGGACCCAGCTATAAGTATCATAAGTGGAATGTCCCGAACATACAGAAAGACCTGGATCGACTTCGTGTTTATTATGAGGATGCGATGGCAAATGTCAATTTACAGCACAGGGCGCTCAACTTGGAGTTAAGGACAGTTAGAAGTGGAGTGTTGAACATCTCTGCTGATCGAGATAATGACCAGATACAGCGGCTGAGTTACGACCAGTTAAGATGTGAGATCTTGCAAGAAGCGCTTTCTTTGGAGGCAGGGGACATTATAGGAGTTATGAGAGTCGTCGATCAGGCAGTAACGGAGAAGAAAACAAGGATGATTGGGAAGGAAATGGTTGACTTCTCTATTCGTGCTAGCGATTTTTACGAGAAGTTCACATTCCCTCTTTATTGTATTCTAGGTCATGTTTGGAAAACCTGTCAAGTTACCTCAACAACAAACCTCATCAACCAGATACACTTCTATAGGGACAGAGCAGTGGTTAGGTGCGACTATAGTTTCCCTATTAAGCTGCAATTCACCGGTTCGGCGGGTGCAAGAGAAGACACCTCATTCCTGTGGCGGTCTAGGGCGAAGATTATGGCGATATTGATGGCAGACTCATTAGGGGATCGAGTTGTATATGTCAATGAGAGTCTTAAGGTAGTAGCAACTCTGCTAAGAAGCCGTCTGGAAACTTCACGTGAATTATGTGTGTTCTCGACAGAGGTGCCGGACTGCGCGACTTACCTGTCTTGGATTGACGAAGGGAGCGAACTAAATAAAAGCTATGATTTTCTAGTCTCACGCGTCATGGAAGGACACCTCTGCTTTATCGTTGTTCCTACGTCTCTATCCAGACTGATAATGTCAAGCTTTCAGATCGGCTCAGCTATGAGAGTTCCTTGGACTGGTTTATCGCCCGCTTTCGTCATGTTCAAGCTTGAAGGTGTGTGCTTCAGTGATGGAACAGCAGCGGAAAATGTCAACTTATCAGAGACTATCAATGTATATTATGAATCGTATTCTGCTTCTGGGTGTCACTGTTACGACTGTGTTACTGAGGCTTGGCTTGTAGACCATTCTGGAATGAGCCCTAATGCGATTGATCAAGTTTGTACCCCGAGAGGCATGGAAGATATTCGAGATGTATCTCATCTTTTCTGATTTTGTCAATTATTCCTGCAAAGCATTTCCTCTAGCTGTCTGTAGTTTTTGTGTTTGAACATTGCTACACCTTTTATGTCTTACATCTTTACCATTTGGTGAATTAAAGAAGGACAATTTGTGGATCTCCATTTTCTTTCCATTTATGTATTCG
>Seq29 [organism= Cichorium lispi-like virus 1] genomic sequence
AAAAGCTCTCTATTTTGCCGGCTTTTGGTTCATACCCCAACGTTCTGGGTTGCTGGACAGCTCCGGCTTC
CTTAACCCTGAACACCTTCCGGCTATACCAAAGCCGATGACCATCAATACCACTAATTCTAAGAATTAAC
CATCTTCCCAGACCGGCCACAGGTTTATGTGATCACCTCAACATTCTGGATAAGTCTGAAGTCCAGTCTC
TTATGTCACTTAAAATTTGTGATTCCCTCTAGGTTGACCCAGCAGCACTTTAAAGACCAAGACGTGAGAA
CTAACAATATGGACACAGTGGTCAATGAGAATCATGTCAACCTTGAAGGAGGCAATGGACAACCGGCAGT
TAGAAGAAGAAAAGTCACGATGGCGAATTTTCGGCCGAAACATCTTAAGATCCCTAGAAACCAATACTCC
ATGCCTGGTCGTTTAGGTCGACGTTCTCAAGTGGACATGTTTTCCCCAGGACACGGCATCTATGACGACA
GCACAGTCGCAGGAATGAGCTGGACAATAGCTATGAACTCTGATGACAAATATCAAGTGACTGCTGCATT
TGCAAGTGCATTGGGGGCTTACTCGCCAGCGGTCATGCGCGCGATCATACCCTGTTTGACTGATAAACAG
GTAGATATCACAACTTATGAGGTCCCGGATGAAGCATCAGCTGCAGGCTACAACACAGAAGGGTACAGTG
ATATGTTCTCAAATGAAGAATTATTGGTGACTATCGGAATTAGTCTGATCCTTCCTTTCAAACACATCCA
CGAACGAAACTTTGAAAACTTCATGAATGCCAGGAAAAAGGCCCTTGGGAGCCTAGTTGGTCTTTCCGAT
GATGAAATACCCAGATACAGGTACCCTTTGGACATACGTCGCTGCAGGATGATTCAAACAGTGCTTGCCG
GCAACATGGAGGTCAAGCAAACAATTCTGAAGTATGTCATGTGGGCGTCTGAGGCTACTGGAACTCTGAA
GGCGATGGCTCGATATGTTGGTTCAATGCTTGCTTGGAATGAAATGAACCTCATAGTCTTCATCAACAAC
GTATTTGTGAACTCTAAATCCCCAGTCTTGAATCACCCTAACATTCAGGATGAACTGGACAGTTTTAGGA
AGATAATGGTTCACATACTACGTTCGCCATGTCCAAGTTATTTCAGACATTTCTGCACGGCGGAAGAAGA
GCAGATGTTGCAGCGGAACAATTTCCAGGTCTTAGGAGCAGTTGCCCAGGATCTTCTCAAGTTGAAATCA
AAGAATAAGTCAATTGAGAATTTCGCAGGGACGTCTGAGAGTGGAGGGCATTTGGCCTCGATCCTCACAC
AGCAACACATCGACTTTGCTAACAAGACAGCCATAAGTAGCAAGTCTCAGAATTTGTCATTTATCTTCAA
TGAAGGCGATTATGAAGAGCTACTTGGTCTGGATGAGGCAGAAGGGCAGGGGCAGTAGGTCTGCGGATTC
GTTTCCGAGTGTTTTTTGTTGTTCACATTTACATTAGTCAGGTTAATCGATTGTGTTGTAATCAAGATTT
TTACTCTTCTTGCCTTAACATCTGTGTGCATCATGAGCTATCACCATCTTAGTCACCGGTGACTTTTGAC
TAATAAAAAGTGAAAATCTCAACACTGTTAAGCTGTCTTTCAGAATGTCAATGAAAGCAAAGATGACACA
GCTAGAAGATATACTGTTTGTCAAGCCAATGACTCCTTTTGTTCGCAGGTTCCTAGAGTGTTACAAACAG
GAAGATTCAAAGCTTTCTTTCCTGGACAAGATGACAACATCATCGGTTTGGGTGACAGAGCCTTGTGGGA
TGAGTAAGGCACTCACCAGGATCCTTGAGGAATCTCTGAACTCAAGCTTCTGTAAAATCCCTGAGACAAA
AATAGGGGTAATCTTCACAGACCTGTCCCAAGAGGTTGAATATCATGTGTCTCAGGTTTCTGAGCTTGCG
AATTACATTGAAATCAAGGGTGAATCGCATATTATTGCCTCACTCCATGCTGGGATTTCCCTTCCCACTG
ACAATGGTGACTTTGAGCCGGTGACTGAAGTATCAATATCACATCAATCAGCGGTTGGTCATGACACACT
TCGATTGACTGTCATAATTGGATTGATGGAATACCAGAGCAAATGCTATGACACAAGGTCCCTACTCTTT
GACCTACAAGGTGTGGACAAACAGATGACCTGGAAAGACATTTTGACTGTGCTTGCGGACCAAGTGAAAT
CAAACAAGGATTTCAAGGAGCTGATTGCAGGGTTGGTCAAGAAGACCTTTCAAGAGTTTAGATCGTAGTT
AGTGCTCTGTATAAGAAGTGTTTCTTGTTTTGTTGTGTTATGTATCAACTTTACAACCGTGGTTGTAGTA
ACAATAATTGTCATGAACTCTACATTAATAAGTAGAATGTGTGAAACTTAATTGTACTTTTTGAAAGTGT
GACTGTAAAACTTTAATAAAAAGTGAAACAGACAGTTGCAAACGATGAAGCCCATAAAACTTCAATTTAG
CTCTAGGTCAATGAATTTCATCAAAGACACCGAAGGTTATGAGCAGACAGACCCGGATCACATAAACAAG
GCTATTGCAGGTAGGGAAGCCCTTCGCCAAGTGGAAGGATCCGACGACTTCATGCAATTTGAGGGAGTTT
ACAATAATCCAAATGACATCTTTTGGACGTCAGAGGGTCATTGGTATAAGAATGCAAAGTGGTACAAAGC
TATTGCAGAGGTCTTCGGGGATAATCCAATTGAAAAACTCAGGTTTCAGAGTGATCGCCCCCACAAGGCT
GTCCCTTTGACATCACCAGACTCACTGAGAGAATTAGGGGCCTTTTCCATCTCTACAGAATTAGGATCCA
TCGCCCTCTCTCCATACTACGTGCTCATCTTCAAGTGTTGTTATGAGGCATACAAGGTGTTAAATGTGAC
CTCAGATTGGGAGCCACTTAAGACACTAGTCTTACATCAACACCGACTGAACATGGATTACGATTTTTCG
AATGATGATCAGGAAGCTGAGAAATTGTATGGCCAACTGAGGATGTACCGCATCGAAGGAATACTTGCAA
GCTGTTTTGCTCTGTTGATTCGAGAATCTACACCACCCGAAAGAGAATACAGCAGTACGATCGACCGCAC
GGATTTTGAGCAGGCACTCAATCGCATTCGTGAAAACGCACCTGAAATCTTTGTCACTCTTAACTTTCTC
AATGAGCTCTGTTCAGGTCGTCTGAATCGCGGAACTCCATTTCCTAGAGTGTTGATGTACAATTCAGATC
TAGAGGTTTTTGTAAACACACTCGCTTTAGGACACGAGGGGTTCTCGCATTTACGCCTGTCAGGGCATTA
CAGCAACAAGAGTAAGAGTGTCCGCAACTTAAATATTGAGCCTCTTTCCTCAGGCAAATCTAAGTCTTCA
AAGAAAAAGAAAGATAAATCTAACAACAAGAAGTCCAAATCAAGAAAACGCTCTAAGATGACAAAATCAG
ATGATGAAAGGAATGAAGAGAGCCAAAAGCTGGATCCGCAACACCTTCTGGAAGGTGAAACTGGGGATAA
GACTGACAAACCTGTGAGTGACAAGAGCCCATCTCCAAAGATCAGGAAGCCCAAGAAACGATTGAGGAAA
GGGGGAGATGTGACGACAACATCCAAAAGGCGGAGATCGGACAAGGAGGGGGACGATGGTCAAGAGGACA
TTGATTCTGAAGAAAGGGAAGAAATTGAACAAAGCGATGATGAAGGGATGATTGGTGACACTGACTCAGT
AACTGTTGCCAATGCAAAGGCCATTGACAGCTTGTTTGATCAGGTAGCCAATTTGAAGGAAGAGGTGAAC
AAACTGAAGGCAGAAGTGAAGAATCTCAGTAAGACAGCCGCTGAGACTGACAAGACTCTCACTTTGATTC
AAGCATCAAAAAGTCAGACAGAAATGGATACTAGCCTCAAATACAATACTGCGTTGTTGAAGAATAAGAA
GAAGGAGCTCAGAGAGCAGGATAAGAAAGGAGACGACAAGAAGAAGGGTAAGGGCAAAGCTGATGAGAAG
AAGAAATCAAAGAAGAAGAAGAAGAGATCCAAGCACTCGTCTGATGAGTCAGATTCGAGCGGTTCAGATT
CAACTGATGAAGATGAAAGCTCATCCAGTGAGGAGTCCTCAGAAGAGGAGGTTGATGCAACCAAACTCTA
CAAGACTGAGCCGGGAGCGTACGCAGTGGGGAAATTTTTAGCTGACAATCTTAAGTTCCCGATCTCCGAA
AAGAAACTTGATTTGTATTTCAGGATGTTGAGGGCGTACATGAAGGCGAAAGGAAAGAAGGTCGCCGTGG
ATGGACTAACAAAGGAGATGCTGAGGAGCAAGGAGCATGTCGTGAGGATGCAGAACAAGGTGATGCTGAT
TGGATTGACCTCTCGTTAGTGATGCAGTCTGTGGTCAATTTAGTGAAAATGATCCTAGTATTTTGTTGTT
TTTCATATTTTGGTTTTGGCTTCTGTAATTGACATTAGACAATTTCCGTTCTTGTTTTCTGGATTGAACT
TTTGGTTTTGTTTGTTTGTGCGATGTTCCGAACAGATTGTGTTCTTCCTTATTAATGCTCTCTTTCACGT
AACTTGTGTTATATGCATATGCGTGACCTAATTTTCTAAGTATGTTTTTGCTCTGTAGAATGTGATGTGT
GGTTGTCATATAGGTGGGTAGTTACAGGCATCCAGTTGCATGTCACTTTTATAAACAATTTCTTTTTCTT
TTTCTTTCTCTTGTCTACATGTATTGTGTAACAGTTGCGGGGGCCGGTGTGATGTGTCACTGGATTAATA
TAGTTGAGGTGTTGGTTGGCTGTGCCTGTTTGGTATTCTCACGAATTGGGTTGAGTATTACTCATGTTTA
TTGTGTGTTTTTTGTTTTGATATTGACATGCGTCAACACATGAATGAACGTCCAATGGCCAGCAAAACTG
GACACAGAACGTTGAGGTACTGCGCCCAGGTATGAGACAAATTTGTAGTGATTATAATAAAAAGTGAAATGCATGAATTGTACTAAAGGGACGAGGCATATATCGCTATCTAGATTGCAGGGTAGAGATGGTTGGGATACATTCTGATTATGGTGATACAACAAGATTGAGAAAATTCCCTGGCTCGCACCTGTCTGCACCATTGACATACTTCCCCCAAAGACTGATAATCCAACACTACAGTAATCAGACCGAGGCCCCTATAGAAAAGCTTCGGGCAGGTGTTCGCACGCTCAAGTTCTTGAAGGACAGGTTCCCTGGGTGTTGTTTCAAAGAAGACCCATCGGCCATCTATGCTCATTTCTTTAGACGATGCACAAAAAGGTCAACTCCAGCAGACAGAAATACTCAAGAGGTGGTGAACGAACTCTCTCAGTTTCTCTTCACATGCTGCCAGGATTCGCAGATGTCGTTGAAGAGCATAGCAAAGCAGAGTCCTGGTCTTGGGTCACTGGAGTTGAAGTTTCAGGAGGATATGATAAAAGAGGTGATTATGTCAGTACTGGAGGCGTACAAATGTTACAAGTTTGTTGTTGAGGTCCGAGGATCTGTTCAGGGCCGAGTCATGATGGAGGCGGAGAAAGACATTATGGGTCCATTCAATTACAGTGGCTACACAGTGTACCATCAAGGAGAAATGGTTGTTTGTATACAAGATACAGATCCGTCAGAGACAGTGGTTCTTAATTATGACCAGTGGGTGATGATATGTGATACTGTCGTGTCGAGATTCATAACTCTGCTGGTGTGTGAACTGAATGCGAGGAAACCGTTTGACATACTTCCGCGGCCTGATTTTCTAAGGGAGCTATACGAGTGGGGAGATGAGATGTTGCATGAGGATGGGATAGCTGCCTACGCTGTTATTGGGGAATTCGAATCGATTGTTACAAGTTGTTTCGTATCATTCGCAGACTCAGATCCTCTCAATCTCGGGGCAGATTTTATTGCTTCAGTTAGGCAAACTGCACTTGAACAAGAGGCAGAATATGGGATTCGAGCAGGAAGAACCACCAAACTAATGACTTTGTTGCGGAAGCAGGCCTCTGTCAATGTTTTGAGCGAAGTCTTTGGTTTGAGGAAGCATTGGGGTAATCCAATGGTGGAAGCCGCTGCATCAGGACGAGCAGTCCAAGACAAGCTTAATGAAGATCTCCCAATAAGTGGTGTTGCACTAACTGAGTTACTTGCAGCATTTAATCGGATGATAACGTTGTCGTTTATAAAGATCCACAACAGATGGCCAGCATGTGAGTTCAAAGAGAGAAAAGACGGTGTGGTCTACCCTCTGATGAAGGCTCAGAAAAGTAATAACACTACAATTCCAGAGAATGATCCCGAACATGACCACTTGGACTGGGCACTGCTGGTGTTTCACTGCAATTGTGTTGCAGATACATACGAGAACCAGTTAGAAACATTGTCAGATAAGTCAGTAAGCTTGCCAGTACGTGAACTCGATAATATTTATTACAAAGGTATGATCCCAAATCAGAAAACCGCAGAAGGAGATAGTGAAAGAAGATTGATTCTTAAGTTTCTTCAAGAGGAACAGATGCCTGTGATGGATATACTGAAGAAGATAATGACTGACAAAGCTCCGCCGGATTGGTTCGCGAACTCGGCCAACATGAAGGGGACTGAGGTTAAGCATTTGAAAGCAAGAATATTTGCCGTGCTGACGTACGAGCTCAGGCAATATTTTGCAGTGACTGAAGACATGATAAAACGACACCTGTTCCCATACAATCCTCACCAGACGATGACCATGAATGAGACCGAACTTCTTGTCAAACTCAGGGGTATGACTAAACAAATGGATGTCGATTCTACCTCTCGGACATTGAATGTTATGCACATAGTAGACTTCTCCAAGTGGAATCTAAGAATGAGATATGAGAATACATGTGGTGTGTTTCAGTCTATTGATAACTTCCTCGGCTTCCCCGGGTTAATCGAGAAGAGCCACATAATATTCGAAGATATGGTCAATCTTGTGCAAGACCCCTACAACCCACCGGAGAACGGGGTCGCTAACACATTAAGTGACACAATTTGGAGATTACACACGCGTGGTTGGGAGGGCCAGAGGCAGAAAGGGTGGACCATACTCACAAGTGCGCTTTTGTCAGATCTTGAACGTGTGACCGGTGTTCATTCCGAAATTTGTGGACAAGGGGACAATCAAGTTCTGCTCACTCAATTCACGATCCCAGAGCAGTACAAGAATGCTGAAGAGTGGATCGCCAGTGAACCCCAGATAGTGAAGTTAATCTTGGATGATTACTATAAGAAGCTGGAGATCAAATGTGCAGGTGTAGGCCTTAAAGTCAAGACAGCAGAAACATGTCGTAGTTTGTTCTACATGAACTACGGGAAAAGATTATTCTTCTGCGGAGTTGAGCTGTCCATGACGTTGAAAAGACTGTCTAAGGCCATGACTGAATCAAATGATGCATTTCCTCTCACTGAAACAAGACTGAAGACCTCACAGGGTGCTTCCTATGCAGCTGGGCTGTATAGTCATCCAAGTCCGTGGCCATTCATCATGAGTCGGTTCTGTACAATGCTCACACTGTATGAGTCATTCTGTTTCAATCCTTTGATAGGAGATTTTGGTAAGAAAGTTCTATTGCAAGATGCTTCCATCAGTGGACGGTTTTTCTCCATTCTGGCCAAATTGCCTGCCTGCCTAGGCGGTCCATCACAGCAGCCGTTTGCCGCATTCTTGTGCCGAGGACATCCTGACCCGTTGTGTGAAGAACTGGTGATGCTCATACTAAAAGCTCGTAGTGGCTGTGCGATATCCAAGTCAATTATACATTGTGCGATAGAGGGATCATGGTTTAGAGATGGTAGGGATGGTGATAGATCTTCACTGATTATGTCTCCCTATTCTCTCAACTTGAACATACCAACCTCTGCTCGAAGTCCAATTTCCCATGCTGTTCTACCGGCTCTTAAGTCGTTTTGCAAAAACTCCTCAGTGTCTGAGTTGCTATCACTTGAAGTTGATGAGTATGAGAAGAAGTTACTGGAGGTTCTTTCCAACTTGACACCTTTCAACCCCCTGATTGCGAATGACATATACAGCAGGTCCATTGTGGGTCAGAGACAGAGTTTTGTGGACGGGCTTAAAAACGCCACCAGCATTTGTAGACTGGTTCAAGATTCACCAACTAACCCAATTATTGATGAGATTAAAAGGCTGGAAGAGAGGCAACTTGTGTTTTGGGTGAATGCAGTCAAGTTGATAGTGGCCAATCAAGGGGCCTCCATTCCTAACAATCTTCGGCACGATCAGCTAGCAGACAAGCTGAGGGAAAAGTCATGGGGTATACAGCTTACAGGTGTGACCGTCCCTCATCCGTTGGAGATATTCAGTCTTTTAAAAGCAGACGATGATCACTGCGATAGTCACGAAGATACCAAAGATGATGGTTACCTAGTGTTCGTCAGACATTCGAACAATCTGTTCTCTCCGCCTGGTGTAGACAATGGGAAGGTCCAGATGACAAGGTCAAGGACAGGGAAACCATATCTAGGCAGTATGATAACAGAAGGAATAACAAGCAAGCAAGTGGTTTGTAAGAACCCTACTAAAGCGTGGACAGATGCGTGTAAATATAATGTGATGAGGCAGTGGATAACTCGTCCTGGCAGCACACTTGATAGACTCCTGAGAGATCTTATCAAGAGTAGAACAGATGCTGATATTGAGTTTCTTTGCTTGGTTACTGGTCGGCCTAGTAGGATATCTTATGTCCACAGAGCAGATTTCACCGCGACGAAGAAAGTGTGTGCACTTACAGCAACTTCGAACATGTACAGTCGCATATACACATCATCTAACAGGATGGGGAAATATTCAACTAGTGATGTGAATTATCACTTACCGTACGGTCCTGCATACCTCACGTTCAGTTACTTACTGTGTCTTAGTGAGGTTCTCACCCCAGAAAGCTCATGGAGCAGAAGTGACCACCAGATATACCATGCCCATGTTGTAGTAGATGACATTCCTACGGTTTACGATGGGGAAATATCCGTAGATGCACCAAAGAACTCATTCAGATATCCTGTGAAGCCACCTAAGATGTTGTATTCTTCCGTGAAAGCAATGGAGTTTGACGATCTAACGGTCAACAGCGATACTGTCACTTTCAAGGATTTCAATAAAGCCTCAATCCGTCAATGTCAAATGGCGTACTCAAATCTCTTACTTGGTGATTCATTTATTCGAGAAATTGTGAAGAAGGAACTTATGGAAGCTTCAATAACTGACTTCTTTCAGAAGAGAGATATCATGATAAGTATAGGCGATTTAAAGCTGACTGGCATCTCCGGTTTTGTCAAGGCACTTGCCCAAAATATGTGTCTGGTTATGGGCAAACATAGGGCACAAATTGCCAACAAAAGCTGTTTTATTTACTCAATGGTGGATTTAATGAATGGGTTCTCACGAGGGTTCTGGTCAAGTTTTTGTACAGCTATGGCGAAGCCAGAGCTCATAGAGAAGCTTTATAGTCTCACAGAAGGGTCAGGTCGGAGTTATGACGGTGCAAATCAAAGCAGTCTGCAGTATGCATGGCAGTACGCAGTGGCAATTGAAGTCTACAACATAAGGGAAGCAGTACGCAATTATTGCCCCGGTGATCGGCTCCCCTTCACATTATTCGCACCCAACTTCAATGCAGCAAGGCATCTTTATGCAAAATTCATAGAAATGTGTGTATGGATATACGGAGTTCAGTTCAAGGCAAAGAAGATCAAGAAGGCAGGAAGAGAGATATCAAGAGCAATTCATACACAAGAGAGCTTCTTGGCGTGTAGGGCTGTTGTGTCGAGAGCACTTGAGGGAGGATCTTTGATGTTTATCAAGGGTATGGGTGCTGCGAATGCGCTGAGTGTTCCATTATACAACACAAATGACCCCTGGATAGACAGAATCCGGGATGTGAAGTTCAGATCTGCTCCTAGGATGTCACCGTCTGGTTTGAAGATGAGAAGGCCACCATACACACGTGTTCCCGATATAACTTTTATAGTCTCAGAAAACGAAGTCATGGTCCCAGCATCTGAATGTAAGTGTCATATGAGTTTGCCAAACATCACGGACAGGATTGAAGGGTTCTACTTGCGATCCGGAACCTTGAGGGTAGACAATCACATCATCCTGGACACCGTGAATAGATACTATCTGAGTATTCTAAAGGTGGTCGTTTTGAACGACAAATTGGGTAGTGCTGCTAAAGTTATTGCTGAGCATCCACTAAACAGCTCCATATATGTTGCCCCTTGTAGAGACATCACAGAATACTCACCGCACACTGCTGGCACTTATGTTCCTCCTGAACTGCTAGACTGCGTGGCCTTGGACAAGGTAGCAATGCCAGCACCGTCTGCAATGATTGGGAATGTTCTGAAGTCATCTGGATCACAGAGTTTGTTTTTGTCCCACATGTCCCGGGACAATTGGAACGGTATGATCTTCCTGCTGGAGGATATTGCAAAACATTCAGAGACAGAGGAAGTTGAGGCTATTGTTAGATCTGTCACTGCCTTAGTGGAGAGTATGGATCATGTCTCCTGGTTGATGATTGTGGGTGGCTTTCGATGCAAACATAATCTTGTTATGGCGATGTCAATCGTATCATCGGTGTTTGAAGTAGTGACATTTAACAGATCACCTTTCACTCAATCCTGCGGGCATGGAGCATTAGTTGGTTATAGAAGAAGAAGCATAGTTGGAGTTGTACAACCAGGGGTTCGAGTGTCTCGAATTCAAAACAGCAATCGCGTGAAGAATGAGTTCAAGTCAGGTAACCTGTGGGAGATACCTGCCATCGCTCATTTGACAAAGAGTGAACAGACACTATGGATGCAGTCAGTGGAAACTAGAGGTGATATCTTTAAACTTGCTTGTGACACTTATCTGCCTGGTTGGGGTGTTGGTAAAGTCGGCTGTGAGCAAGAAGACCTCTTAAATGAGTTGAGTAAACTTTCTTCTTATCACAGAGACAACATGGGAATCGTATACCGCACAATCCTTAGTGCACGTGGAGAGCAGGATAAAGTCACCCGCAGTTTTGTCTTGAATCTATCTGGCGGTGGGGGGTACCAAACATTAAACCAGCAGATGGATAGCAGAATCAGGTGCCTAATCTTGTATGATCTGATAAAGGATCCTCCGAGATCTTTGAAGGAGATATCTTACCGTTTAAGACAGTCTGTGGGCCGTTCGTATGTTCTGGAGTTGGAGAATGGGAATAGGCTATACGGAGCCTGCCAGGTGGACAGATTCTACAGCTTGTATTCCGGGGCACTCTATTGTATTATGGGCCATGTGATCCAGCACATAGGGTTAGGTGTCAACTCATCTGATCAAGCCTTGGAGCATTTCAGAATCAAAAAGCCAGGTGTTCATAGGGCTGCAGAACTCCCCTTGGAATTGGAGTTGAAACCAGGAGTACAAACTGGACAAGTTGATTTGAGGTACGCTTATCGAAGTAGGGCAATGGTTTTGACCTTGTTGCTAGCACGAACGCTCCTTACTGCTCAGTTGGTTCCTGACACGCCTCTGAGAGGCCTAGCAACAACCATGAGAAATTGTGGTTACATTAAGATGACAGAGAAGTGGGACAAGACAGTTAACGTGATGTGGATACCGAATGATTACAATGTAAGGGCTGTGATGACCCAACTTGAAATATGTGCAGACGACAGTCATCCTGTAGTTATCACAATTGACAAGAAAAGGGCAATCTCTATACTTGAACATCATTACTGTGACTTCATAACCAGGGCCCCGTGGACTGGAGTTGATCCTGAGATGGTGACCCTTAGGGTGTTTGAGAAGAGAGGCTACCTGCGTTCACTGAAGAATTTCCATATAAATCTGGAGGAAACCGTGGACGTGGCCTTCGAAAGAATTGATAAAGGCGCATGCTCGTGTTATGATTGTGCAGTGGAAGAGAAGATTCTTAAAGACTTAGGAATACCGGGGTCAGTGTTGAATATGCTGTATGATGAGAGAGTGAAAGAATCTTTTCAAGATGTCCGATTTTTAATGTAGGTTATTGATGTTAATGTGTTTGTCTTTATTTATGTACCACCTCAACTTGATGTTTCTGTGAGCCTAAGATGCTAATGAATGGGACACCTTTTGTTCTCCTTATGTGTTCAACTTTTCTTTCGTGATATGTCTAGACATATATAAACTCACTCTTCTGTATTGAAATCACCCATGATTTGCTTTGTCAAATTCAATTGAAGTTTTTTATTGTGATAACTAGTTCACAGCTACGTTGATCGTTTGTTGTAGTACTAACAATGTCCAATACTCAATTGAAGGGAGACAGGTCAGGTGTTGGTTGGCTGCGCCTATAGAATGTTCTCACGAACAGGTTCGAGTATTACTCATAGTTAGTGTGTATTTGGTTTTTGATCTTGATGGATAACTTGTTATCCTAGACCGTCTGTTGGCCAGTAAAACTGGAA
>Seq30 [organism= Cistanche lispi-like virus 1] genomic sequence
TAAACAGGCTGATTCCCTGTTTGTGTTCGACCCTGACATTCACAGTGGAGAGATACCCACGAACGTTATTGAATCCTATCTCTTTTCAGTAGCACATATTCTTACCCTTTTTCTTTTTCTCCTTTACGCCCACGTCATTGTGATTCCATAACTATGGCTTCAACTGGAATGCATCAACAACAAGGTCAGACAGATGTTCCAAGACTTACTAGCGGTAATAGAAACATCCTAGAGGCGAAATGGACTGTAGATGTAGGACCGAGTTTTTGTCCCCAGATAGAGTTCGGTACTGAGGCAGCTGCCGAATTAATTGTGGCAGACAATAAAGCTTATTCAAATCAGACTTTCCTCACCATACTCACACTTCTTAATGAGACACCCAATAATGAGGCAGTTGCTCTACAAACTTACTACGCATCAGCCATAGTGACATTGTATCCTCACCTAGAAGAGGTCTTCACAGAAGCATTAGCTATGAATGGAGTTGGTGTGACAAAGATCAAATTGCCCTCTCAAGCAGAAGAGAACTCTATAACTATGAGAGAGGGTGGTAGTGCGGCTAAGACCTTAGTTATGCTGGGACAGCTGTTGATAATCCCCTACAAGAATCTAACTGAGGTGAATTATCAACAGTTCATGGATAGAAGGATCCTGGCTATGAAGTCCTTTCTTGGTGTCTCTGTGGCTGAAACTCAACTCAGAGCGATAGCTGATGTTGAAAAGGTCATTGCAATAAGGTCTGTATTTGGTCAGAATGTCAAAGTTCGTCAAAGCTTGATGCAGCTAATGCTTAGGGGTGGGAAGGAACGCTACCCGTTCGGTAATCTCTACACATATCTTTCTGAAATCCTGGCGTGGACTGACATGGCAGCCTTCACCTTCATTGCAGACACTCTCTTGGAGCACCGCTCCCCAGTACTGCGTGACTCCCGCGTTCAGAATGAGGTCAGGAACTTTGCAGAAGCTTTGTATGTTATAACGCGTTATACGTATCCTCAGTTCTATAGGGTCTTAGGTCCGGCCCGTGGTGCTGTTCTGTTAGAGCGATCAAGGTTTCCTATCCTACTTGCAGTTGCTCAGAAACTACGTGCAGAAACATACACCACTGTGAATCAGTTTGCGCAGACTATCTCTCATGATAACGCTGTGGTGGTTGAGCTCTATACAGTCCACATGCGGTTTCTTAACCAACGAGTAGCAGCTGAACACAATACTGCCTTAAGGTTTTTACACACTTTTAGTAATGAAGGAGGGGATGTCAGAGCTTTTGAATCAAATAGCTCCCAGATTGTCGGGGAGTTGGAGGAGCGTCGAGAAAGTCGAGCTGATGGAACTCAGGGGTGAAAAGGCAGTTATTGCACTAGTTGTTTTACTCAAGGACCAGTCGAGATGTTTCTCACTCATGGTCTTTGTTAGCTTTTGCTTATTCTATCTTATTAATCGTATTGTTGTTTGTGTTTGTTTACCTTTAATCTGTATGTGATGAACGTGTCCGGTTGAAAAAGATCGAAAAAATGGGCCTCTGTAAGTCCATATTTTGCTTCCGCAAGTTTTCTATTATTATTGTTTGTTTACCGACGGTACCGTACTAGAAAAAAGCGAGAAAAACATGGAATATGTCAGTAAAATCACAGGTTTAATCTTGCTCCGAACATTGAATGTCTACGAGCTAGATGTCGCTGACAATCTGTTACGTTACACTCATCTACCGACTTTCCTTAAAAACTGTAACAAGGCTGACATAATAGTGGCACCAACAAGCATGATTATGAACTGTGGTCTTTTTGAGATACTTATAAGTCTTATCTCTAAAGCGGTCATGCTGCCAGTTCCGGTGCCACAACGTCTTAGTACTGATACAGTAGAAACTTCATCAAGTTCAGCAAGCATCCTAAGTGATCTGATGAGGAAGATAAATGATCCACATAATCCTACACATGTCAAGGGAATAGTGTCCGCTGCGATAGGTATCGGTATTAATGGGTCAGTCACCCCTGGTCCGTTAGCATGGCAGCTCCTAGTCATTCCTGGGGTCAAAATTTATGTTGGCGTTATTAGACCCGTTGTAACTGTGAGTTATCATGATCGTACAACCAACACGACGAGATCAGAAAGTGCTGAGCTAGCAACCGTCTTAGTAGAAAAAGAGACTTCTGGGACTGAGCTCATCATGATTATGGAAAAGTATTTCCTTGAGAAGGACGAGGTTGGTTGTTCAAGGTTGGAGATTTCATTGAGGACAATTTTATTGAAGTTTCCTTTTTATAACAAAACCGGCATGATGGGTACTAGGGTGTTAATCTCTGTTGGGAGATTGCCACGACTTCGAAGGCGGACTCTTCTATGATTGTAAGATAAAGGCGACAAACAGGAAGTGCTTAGAATAAACCTCTATCGTAGATGTGTGAAAATGTAATGTGCCCGACTGAATGTAACACGATGAAAAGGTGTGTGGTACACCAGTTGCCATACCGCGTTCAATAATTTCTCGAGGTCGGAGCCAAAATAAGATTACTAAGATTTTGTAATGTTCAGTTACTAGAAAAAAGCGAGATACTCAAAGCTTTTTCATAATCATTGTAACTGTTCCATATATCAAAAATTGCAAGTCACATTATCAGGAAAATCCTTACAACTATGGGGACACCACAGTCAAACAGAAATCCAAGCAGATCCAACTCAATGTCTGACATGAGCATCGTTAGCTCACCTGGTAGCAATGCTGGCTTATCTTTTCTGAGAGGTGGTTTCCTTGACCGATCATCAGGCAGTTCACCTATCAACCCGACCGCGGTTGTTCCAGCTCCAACTCAGGACCCTTCGAGAGATGATCCCGAGCGTCCAGTTAGTGAACTGTCAAGGGACCGAATGCTGATGCTTGCACGACAGGAAAACTTGGCTCGCCCTGATCATGTTTCTTTCGACATCCCTCAAGCTGTTTTTGACAATTTGAACTTTCCTGATCAACCAGTCGGTCAGGATTTTATTCCAGTCGGAATTCCATTTCCTGTCAACCAACGAGGGCTTGGTGCCGATACTTCTGCGAACATACAAGTTGAGGATATCACCACTGAAACTGAGAGTGAAAACGCTGGCTCAAATACTGAACCCTCTCAACCTAGATTGACTGACACAGTGATTCCGCCATCAGAAGCGACTATGAATGAGCCACCCAGAAATGACTCTCCACGTCCTGTTTCTGTCCCAGGGACCCATGGTCTGGGTTTTGTTGCTCCAGCAATACTGGCTGAAAATAATGAGAATCAAGACGAAGATTATCCACCACCTACTGATATCGTCTCGGACACTTACCTCGTGGCTTCTCTAGAGGGCTCTGATCTGATGGGAGAACTTCGGTGTATTCCCTATACTCAGGTAAAGAAGTTAGGTTTGATGCTTCTTACAATCAAAGATACTCAGCTGGAAATTGGTCCATATTTTCAGGTCGTTCTCGCATATGCGGTGAAATTTTACTCCACCCTGCCAGACATAGGGTACAGCGTTACCACCCTACAACTGCTGCATTACTATTATAGGATTAATTTTGTCAGAGGTCCTGGTGCACCATCATCAGTGGTTGCACCATACTATCATGAGCTCTGTGGTTATGCTATGGATCCCGTCATTGTCCTCGTTGCGCGAGCGTTTATAGATCGTGCAGCAGGGAACTCTGCAGATTTATTAGCAATCGAGTCCATTCCGACCCTTTTCGCACACGTGGACTACATCAGATCAAATGCTCCTTTCTTGTTTGTCATATACAATATTCTTGGTCATTTCATCCATGGAGGGATTGCCTGCATTTCTCCTATTCCGAAGATCCTTATGGATGATCCAGGGCTTTCTCGTTATGTAGAACGTATCTCAGGAGGTGGAGATGATATCTCGAATCTAACTGTCGCTATACAGCCAAGAGACCCTAGTCTCCCCCGTGCTCCTTACCAAGTGAAAGCCACCCCTCGTGCCCAAGATGTGCCGGAAACGAGCACAAGAAATAATCCGAGAGGGGGTGGGTCCACTTCAATGTTTTCAGCACCTGGTTCATCACCCGCCCCACCTGTTAGAGCCCCATTTGTGGATCTGACCTCTTCAGATCTTCTAAGCCAGGGTGATGTTGGGCGTGTGCAAGTCATAAGAGACACATCTGCTTTTCGTCAGGCTGTTGATGCCAATTCTGATATCCAAGCCAAGCTTGATCAGATAATATCGCGACTTGACAATTATGATGCACTGATAAACCAACTCCAACAGGATGTCCGGGGTTTAGACCAAGGCTTAGCTGTATTGATGACTCGTAACTCTCAGGAAAATCTCACTGAACGTTACTCCATAAATCAGTCACTTCTCACACCACAAACTCAGACTGCGGCAACTTTGGTTGACACTGCTCCAACTGGGCCTCAACCTGTTGCTCGTTCCTTGAATCAGATTATAGCCCGTCTAGAGGCATTCCCAAGTCCTGGTGTCACAGCAGCTCAGCTGCTGAGAGAGCTCAGAGACACACTGTCACCAACACCTCACTCGGGAATTGTTGCAAACCTGACTGAAACAACAATCCAGAGGATCAATCCGAGAGTCCGCCTGATCTCTACCCTTAAACAGATTCCGCGTTCTTAAGACCGGCTATAAGTGAGCTGCCTAAGGTTTGATTGAGCATGATGCTAGTAGTGGTTATATTTCGAATAAGTACGAGTCTCTTATATTTAGCACTTTTGGGTTAAGATATCTATCTATATATATATATATATTATGAGTGTCTAAGTGTCTTTACTATCAGTAGTCTTGATCAAGGAGTTGAACGGAACTTTCCTTGTATCAGTCAATTATCTGTTTTGTGATGTATTGTCTTAAGTCAGTTAATCAGTTATCAGTGACAGCACTGGCTGCTCACGTGGGTTTGATTACTAGTAATGTCAGGTCCTATCATAACTAGAAAAAAGCGAGAAACACAATGGATCATGATTTCTTGTTTGATAATGATTTCCTTTTGAGACGACTTGCCCGATTCCCCAACTTCCATCACTCTTCACCACTAGTTTACTACCCACAGAGACATATTATAAACCACTATGCCAATGCATCTGATACCCCTCGAATTACCCTTTTTGAGAGAGCACTCAAAACGATTAATTCACTGAATAGAAATCGAACTACCCCATTCCTACTTTCTGATGATCCCAGTTGGTTCTATTACTCGGTGTTCTCCACATGTACGAAGAGAACCCACTTTGAGTTGGGAACTGATAAGATAGATGAGTTTACTCAACTGCTAAAGGTTGCAATTGATGATGTAAGAGCAGATCTTAAAAGCATTAAAGAGTCACACCCTGGCTTGACCTTTGAAGTATCAGACATTCTTCCTGACATGTCACTTCTTACCAACAAGGTGCATGAATTCTCAGGTGCTCTTTATACACGATCCGTCTTGGTTTCTATTCGAAGTAAGGTACAAAACTCTCATGTTCAGAACAATCAAGGAGTTGTAGGGCCCTATAATTTCCTAAACTATAAGATCTATCACCAGGGTGAAATTCTGTTTATCGATCGGGGAGTAGATCATAACCTACTGCTATTGATAAATTATGATCAGTTACTCATGCTTGTAGACACTGTGATTTGCAGATTGATGACACGGGTGACTGTTGAACTCAATGAGTATAGGAATATGGACAATTTACCATCTTGGCAAACCCTCCAATGGATCTACTCCTGGGGTGATAATCTGCTTTATAGGTATGGGATGAATGCATATGCAGTTCTGGGTGAGTTCGAGTCAATCTTAACCGGTATATTTGTTACTTTTGAAGGTTCGGATATTCTCGGCCTAGGAAGACAGTTTATTGAATCAGTTACACAAACGGCTTTAGAAATTGAAGAGTTGTATCATCTTCCTTCCTCCGAGATGCTGGATCTAGTAAAGTATCTGAAGGACATACAATCTGTTAATTGGCTGAGTGAGATTTTTGGCCTTCGCAAGCACTGGGGAAACCCAATGGTCGAAGCTGATAAATCAGGGAGAGCAGTTCAAGACAGACTGAATGAGGAATTGCCTCTCTCGGGTGTCAAACTCCAGGAACTCCATGCCTCGTTCAATCGGATGATTACGTTAGAGTTTATCCGTCAATTTGGCGAATGGCCTAAGTGTGGTTTTAAATCAATAAATGGAGGAAGTTACCCACTTAAAGAGGCTCATACGAAAGGGGTTACACGAATTCCTGAGTCTATTGATGGTCATTTGCATTCACATTGGGCACTTTTGACTTTCGACTGCAATTGTGTGATAGACAGTTTTGAAGACGAGTTATCTTTACTGAGTGATAAATCGGTGAGTGTTCATAGGGATCATATTAATGCAATTTACGTGCAGGCACTACTTCAGCCCAAACATAGGATACAAACTGTTGAGAATAGACGGCTGATTCTCGAGTTTTTAAGAACTTCCCACATTTCAATTTTGGACATTTTCAAAGTTGTGATGACTAACTCGGTTCCTCCTGAATGGTTGGTGAATTCGGCTGCAATGAAAGGGACAGAAATGAAGCATGAGCAAGCGCGCATTTTTGCAGTTCTGACATATGAAATTCGTCAGTATTTCACTGCTACAGAAGAACTTATAAAAACCCACATCTTCAGATTCAATCCTCACCAGACTATGACTCTCAGTGAATCTGAACTATTGAGTCGTTTAAGAGGAATCACAAGACAGATGGATCCATCAGCAAACAGCAGATTTCTATGTGTGTTGCACATTATAGACTTCTCAAAGTGGAATCTGAGAATGAGATACGCCAATACGGCTGGCGTATTCAAGTCAATTGATGACTTTCTTGGCACCCCAGGTTTAATTGAATCTTCCCATCAAATTTTTACCAATATGATCAATGTTGTTCAAGACGCTTTTAATCCGCCTTATGATGGTGTTCTCGAGTCGGATACAGACACGGTCTGGAGGTTGCACACCGCGGGCTGGGAAGGTCAGCGTCAGAAGGGTTGGACTGTCTTAACCTCTGCGCTATTGTCTGACCTTGAGCGGGTGACAGGTATTAAGAGTACAATTTCAGGTCAAGGTGACAATCAAACCTTATTATCATACTTTCCGGTCCCTGAAAACTACAGGAATCCACTCGACTGGATAGAAGCAGAGAAGGATGATGTATTGAAATTCTTAGATAAGTTCTATTTCAAATTAGAGTCTGAATGCTTATCTGTGGGACTGAAGATAAAGGTGGCTGAGTCATGCAGAAGCTTGTCCTACTTGAATTACTCCAAGAGGTTATACTCAGAAGGGTGTGAACTGTCAATGACTCTTAAAAGGGAATCAAAGACTGCTACGGAACCTAATGGTACGTACCCAATCACGGAGATGTTGCTAAAGACAGAGGAGGGTTCAGCTTTCAGTGCTGGGCTATATGGTCATCCGAGTATACTGCCTTATCTAGTAAGTCGGTTAGGACTCCTTATTACTCTGAATGACGCGTTCACAAACAATCCTTTGATTGAGGATGTGGGTAAAAAGATGGTTGAACAGAAGGGTATTGAATACGGCCCAAAATTCCTCAACGCACTCATAAAGGTTCCCGCATCCTTGGGTGGACCTCCTCAACTCTCCTTTGCAGCATACCTCTTCCGTGGGCATCCAGATCCAACATGTACTGACTTTTCTATGATGTGTCTACGTGCCAAATCTGGGTGTGAGATCAGTCAGAGATTAATCTCACTTGCATACCATGGGTATCTGTTTAACCATGATAAGGCTGATAAGACTTCGCTCATATCTGCACCTTATTCCTTGAACCTAAAAATTCCCCAGTCCGCACGTGATCCCCTAAATAGAGAAATCTTACCCGCATTGAGGTACAATTGTAAGAATCCCAGCATTACCCCATTATTCTCTTTTGAAGTAAGTGGGCTAGAAAGTGAATTATTACATTCTCTCTCTATGATGACGCCATTTCATCCACTAATTGCCAATGATATCTATAGTAGAAGTCTGCCCGGCAGAAGGCAATCTTTCATTTCTGGCTTGTCGAATACGACGAGTCTAGGTCGTTTGATTTATGAAAGTCACTTCAATCCCATCATTAACAAGGTTCGACAGTTAGAAGCAGATCAGCTCAACCATTGGTCATTTCTAGTAGATGTGATTGATCGAACGATCTCAACTTATTCAGATATTGATTTAAGTCATGACAAGTTAGTTCAACATTGTCGTGATTTATCATGGGACTGTAGGATAGTGGGGATTACAGTTCCTCATCCAATTGAACAATTTGTTCTGGTTAGAGCCGATTATGATATGTGCTCAAGCCATGAACCGACACCTGGTCCTGAGCACATTGTAATTGTGAGACACAATGAAGCACTCATTGCTCCTACAGGGGTTGATTCTGCTAACTTCATTATGCAGAGGTGTAGACACTCATCACCATACCTTGGAAACACTATCTCTGAGGGAATTATGCAAAGATATCTTTCATGTATAAATCCGACACCATCCTGGCGTGATGCTGTTAGACTTAATGTGTTAAGACATTGGGTCAGCCAGCCAAATGGGAATTTGGATAATGTGCTCAAAGAAATAATCTTTAGTAGGACAGACGTTCGGTTATCCAAAATAGACTTAGCTTCTGGGAGACCCTCAAGACTGTCTTATTCCCATCGTGCAGCCCTGATGGGAGCTGTTAAATCCAGTGCGGTCAGCACCACCACTAACATGCACTCACGCCTTTATGTATCATCTAACAAGATGGGTAGGTTTTCTCATGGTGAGTTTAATTACCATCTTGCATACGGACCTGCATTCTTATGTTTTGAAGCGCTCATCTGCCTCGATGCAGTAATGACTTTAGGTGTTCACTGGACTATGATCGAGAAAGAGGTTTACCATGCTCACCTGAGGACAGAAGATGTGCCTGTGGTTTATGATGGTGTTCTTGAGCTGTTAGAAAATACTGTGCGCCCCCTTTCAGATTCAGCAATCCCTCGACTACTCTTTACTCCGGCTACAGATCTCCAGTTCACTTACTTTTCTGGATTGACAGACCACACAAACTGGGCTTCATATGACTCAGCCTCATTCACACAAGCAAGGATGGCTTATGCAAATCAGCTATTGGGGGACTCTTTTGCCTATGAAGTCGTTATTCGTGAGCAAATGACAAGTGAGCTGATGGAAAGTTATTCACATCGAGAAAACTCGATATCAATTGGTGATATTACAATGATAGGTGTGCGACTGTTTGTTAAGGCATTAGCAGTCAATTTCCTCTTGATGTCTCCTTACAGCTTATTTTCAACCAACTGTAATAATGAGTGCTCATTTGCGGTTGCCTGCAAGCTGTATTTAGAAACATTCACCTCATCTTTTTGGGCACAATTCTCAACTGCATTGTCCTCCGCAAGAAACCTAGGGGAGTTAGTCAACTTGACGAATAGCATTGCTAGCTACAATATGACCCGGAATGGTTTCGGTGTTATTGTTGTGCTGAAGGAGGTCATAATTCAAGAAATGTATCAGTTAAGAAAAAGGATGGCGGAGTATTTCCTATCACGAACCCGAGTCTTCCCTTTTGATATTTATGCCCCGTCATTATACGCGCTGAGACTTTTATGGTCCAAGACAGTGGAGTTATGTATCCTGTCATTAAGCTCTTCTGGCCTTGCACCGTTTAGAGACATGCTGGCTTATGCCCGTGATTTTTCTCATAATATCCACTCGGTTCCACTTGACAAGTTTTATTGTGTAAAGATCGAGATTTTTTTCTGCATTTATGAGCTCTTGATACATTTAGGATTGACTGTGCGAGTGCCTCTGCCTGATATTCTGGCCTTCCCTCTCACTCACCCTTGGATTGACAAGGCACGAATTGGGAGAATTATTAACCCCCAAACTCAGTCACCTAGTCAGTTATTGGAACGTCCAACTTACATCCTGACTCCAGACCACTGCTCATTTACATTCCACGCAGAACAACTTGTTGTGGCAGCACGATGCTGTGATTGCAGAAGTGTCACCAGATCACAATCTCTACACCTAGAGTGTTTTTATATGCCAACAGGACTGTTAAGCAAATCACACTACAAATTCCTGGATATCGTAATGTCACTTGTTTTGCCAGTATGTGACATAATCTGTTTAGGCTCCAGCACTGGAACTGAAGCCTTGGCTCTATCTAAAATCAGTACGTGTGAGAGAGTATATGTCAACTGCTATTTTCCTATCTCCAGTTTTTCAGCTCACTTTGCCGGAAGTTATGTGCCACCCGCTTTTGTAGGGAAAATTGAAGCGGAGAAGTTGGTACATCCCTCATCCTCGGCAGTTGTCTCGAATGACCTGCTACGTGAGGAAACACTTCATGCGATTAATGCTCATACTCAGGAGTTTATGTCTCCTGGTGTTACATGTGATGCTGAAATTCCCGGTGCGAATTTTAGTACAATTACTAGCTTGATTGTCAGCATAATGAAGATTTGCTACAATCGCAATTCTATCGCGTCTTGGGTGATAATAAAGGTACCTGCAAAATGTTATCATGAGCTGAGATTTTTTGTAGGGTTGCTGGGACGATTATATTCAAATGTCGACGCGATTTATTCACCCTACACAAAGCCTGGAAACCGACTGTTTTTCTTAATCGGGAGGAATCATTTTCCATCTGTTTTCCTCAACTGGGATCGACTATCTAGTGAAATACCGATAGGTCTTAATGATGACTCATCTCTTCATGATTTTCATGAAAGATGTGTGTCGAGGGTTAACCCATCATTTTCGCTCCTCCCCTATAATGGACAAGTGGTTAGACGAGCATTACATAATTTTCTGAGTGTAAGTTTCAGTCTTGCTTGTAATGCTTATGTGGACGGATTAGGATCGTGTGTATACTCGATACCAAGCAAATCCGATTTTCTGCCCTCATGCAAACTGGCTATAAAGGCTATTGAACATTCGATTGACGAAACACTGCAGATATCTCACCGAGCATTCATGCAGTATACTATGGTTAGGAATAACATCCTCCAGTTGACGACAGATCCATTACACATTGCACTTAATGGTATGTTTAATAAAATCAATCGTCTTCAATTGTTGATTGCGTTGCTCTCAACATCTGTTCTTAATTTTTCACACTGTGTTGAGTTTTGTACCAGATGGTTCCGGAGAGCTCATTCATACCCTCTACGAAATCGTCAATTTGATCTGTCTCTTGAGACTACCCGATTCTACAACTTCTACTCCAGATACTTATTTGAAATACTGGGGGTCATGTTTAATTTTAACGCAATTTCAATCACGACAGAGTTCGTTGGAGACAGATTCCACTATAAGAGAGGTTCCAGGTCAGACCATGGAGTTATGACAAGTCTTCCACCGTTAGAAATGGGCGATGATTACCCTGTGCGTGATCACCGTTTTCTTTGGGACAAACGAGCTCAAGTGATGTTTTGTCTAGTGTGTGTGGATATCTTTTCAAACGTATGTCTGCGACTTTTTGTTCCAAGCTCATATTCAGTAGTTGAGGCTCTATCTGACAGCCAGTTAGACTCTGAAGAGACAGTGATAACATGCATGAAAGATGTAGGTGGGCTGAGTGGGGCTTGGGTTCCTGATAATGTTGATCCAGTATCAGTCTTACCGTTCATGAATGATAGATTTCTCATCTCCATGGTTATTAGAGAAGCGAGGAGGTTCAGCCGCTTTGTGTCTATACAACAATTCTTTCGTAATCCGTGGACAGGAATCTGTCCAGATAGGGTAGTAATTATGTGTGACAAAAATCGTTCTCCAGTGGAATTAACCCAGTACCCTCAGCCTAGTATCCTCAATCATGTATTTTACAGTACAGGGTTGTCTCTCATAGGATGTGGATGTTATGATTGTGCTGCAGAAGTTTATCTGAGCAACAAATTTAATGTTTCAGCTAGTCGCATGGAAATGTCAATTTCAGGCCGCCGTCTTCAAAGTCTCCGAGAAGTTTCACATTCCTGAAAACTGAACTCCTACTGAATATCTATCAAACTATAATCTTCTTCAAAAAAGCGTATGATATATAAGAGAACCTGACAAATACAGAATAGGAACTGAGCATGGAGGAAGAATAAATAGCAAGGATGATGGTGTATGTGTTCTCAAAAATTCTAGAAAGATTTATTACGTAACTCGGGGATTGAAAACTGTACGTTGTCGAGATTCTTGCACAGAATCAGTAGTGTATATACAACTTATACAGATTCCATCCAACTTCAGTGGTCTCTTCTAAAATATAGTTTCGGGTTGCAAATCTAACTTACGTGGGCTGTAGAAGAGAAAAATCGGAAGCAACTGAAAAGAAATCAATCAAAATCACTTTTTTAACGTCCAATCCAAGAGATCAATCCACTGTGAATGTCAGGGTCGAACACAAACAGGGAATCAGCC
>Seq31 [organism= Cistanche lispi-like virus 2] genomic sequence
CGACTAAAATTGATCAAACAGATCACCGAGCTACCACAACATTTTTATCTTGTATCCTCCTAGCCACGACTTCAGCTGGGAATACGCACCAACATCCAAGGTATAAAAATCAAAGCAAAAAATCAATACGTAAGAACGGACCACCAACTCTAGCCAGCATGGAGGCAACTAGAGGACGTCGTCGTATGAGCATGGCAAATTTCGTGGAGCGGCCAATTGACACATCAGACAGATCTAGACACACTGTCATCTCTATTCCGATAGACACTACTGTTGAAGTTCTTGTTGCCGATGACACTGATCAAGCGTCGGAGCTGAGTATCCAATGTCTAGATCTCAACAGAGCTTTCTCCCTCGGACTTGAGGTTACTAAAATGCAAAGGGCAGCTTATACTCTAGGAATAATTCTGAATGTTTTTACTGGGGATAGGGAGGCAATCAGGAGGGCTGTAGCCAGTGTTGGAATTGGACTGAACTTTATACACCTCCCCTCTCAGGCCAATGCACATTTCATTGATTGGCCACGTGTTATACCAAGTACACGACTTGCTATGGTTCACTTTGGAATTGCTATATTAATGCTCTACAAAAATGTGACAGATGCAAATTATGAGCGATATGTGGCCCAGCGTGCACAAGCTCTCTGTGCAATGACCTCTTACAATGCTGAGCCAGGAGAGGGTCTTAATATCTTCCGGTCAGTTAATGATGCAGACTACTATAGAAAGACTTTTGGAAACAACCATCAGGTGAAAGTGACTGTGCTGAAAGCAATACTTGCACAAGTAGGGACAGATAGTATCATTGGCCGTGTATGTGATTACCTGAGCCGGATCATTTCATGGCATGAAATGTCGGCTGTTCTCTTTATCAATCACACACTCCTGGTTCCTAAGTCTCCTGTTCTCAACCAACCCATTGTAGCAAATGAGGTGCTGGCATTAAGCCGAGCTATGAAGAAAATAATGGCAAAAACTTATCCACAGTACTTTCGGATCTTGGCGCCGACTGAGGAACATCGGTTGGTTGAGAGGAACAACTTCCCACTCTTAATCCAAGTCGCTCGTGAACTCCTGCGCTCTTCTACTTCATCCGCCCAGAACTTCATGGGGATTCAGAACATACCCACCAATGCTGTTGTCGCTGATCTGGTCAGCCTCCATAATCGCCATTTCTTGACCACACGGCCGTCCAAGCTTGAGACGCAAGTTAAGTTTTTGACTGATCAGACAGAAGAGGATGACCTTGAAACTCAGGACAACATAGCTGCAGAGCCACACCCTGAGCCGAACGGTGATGTCAGACGTGATGGTCGTCTTCGTGTCTAAGATTATGATAGTGCGTGCAACAGCCCCTCGACCCTCCAGCCTCACTCTAATAGAAATGCGTGTGTTTTTGTCCCGTTAAGCGTCATGGAATATCTATCTTCATTTTTCCAGAATTCTATCGTTGATTGCCATCTTATGTGTTTCTAGTAGATCAAGACATGAAAAAAGTGAACAATCAGACCTAAAGAAAAAGATATATAGATAAGTCCAGCAAGTTAACAGAGCAAAGTCAACAATGCCTCTCCCTCGTCAACTCGAGCTCATCCATACTAGAATTAGTTTGCTTATTACACGGGGAGAATTAACAAGGTTCGAAAAAGACTACTTGAGGAAGTTCCTCAATGACACTACCGCAAGTAAGAGCTTAACATCCCTGGGCATCGATAGTATCTCAATCTTAGTTCCAGCGAGAGGAATAACCGAGGCCTTCATAGGGCATGCATTGGACATTGAAGATGCACAAGAAAAAGGAATCTTTTTGGCTCCGGCAATCTCTTGCTCCTCAATCAGATCAGAAGATTACTCCTCCCTTTCGGTAATGTGTGATCACCTACAAACACTAATTCTCCGGATTTCACCCTCCATGCCAATACACCAAATGCGAGTCAAAAGCATCTCGCTGAACCTATATTGTGAGGCTTATCCAGAAATGAATCTGAGTCCCCTCATAGAGCATGATCTTGTAACCCTGATAGTCCCTCCAGGAAAAATAATGTTAACTGTAGCTCTGAATCACTGTCCATCCACCTCTGACTTGTGGATTCCAGTGGTGAGTAATCCATATCTTGTCTGTACCTTAGAGCAGGAGTTATCTTTGAAAGAAGTGCAGGACATGCTCTCTATCTTCTTCCTTTTAAGTGATCAAGTGTCGTCCCTTAAGGGCTGGGTCAGATCTAATCTTGCCTAAGCGGGGGACTCTGTGTATGGCTCTTCTTTTCACTATGTTGTTGTAACACTCTGTATCAGCTTTTTGATTAAATAACATGAAAAAAGTGAACTCTACATATAAAGCATACTCGAGCATAAGCAAACACGTTTACTTGAAGTATATGATGACTAGTTCTAAGCCTCCAATGAAGCTACCTACCACTCAAACCAATATCGGTGGTGAGATTATCGCCAGTGTCCCTGGTTTTGAAGCCGTCGAGTTTGAGACTGCGGATGATATGGCAATAGTTCGTAGTAATATGGAAACTGGCTTAACTAATGTGATCGAGGTGTCAACAAACATTGCTCGTCCTAAGAAGCCTGTGTCTGGCAAGATAAAACGCCCTCGGGGGAAGCAGGGTGACAGAGTCAAATCACGACGACTCACCCGTAGCAGTGCTTTGAAACATATCCCTGAAGAACAGGAAGAGGAACCAGATGAATCAAGTGATGAGGGTGAATCAGCTGATGTGCAGACTCAGGAGGGTTACTATGCAGGTAATGACAAGATGGATGTTGCAACCGACTCAGATGGAAGAGTCCCGATACCGGCTGGTTATCCGGGCCAAGGTGAACTTGCACCCAAACGCATGGTGGACCAAATACAGACCACCTTTAAACAACTAATGGACCTACCTCTCATTTCACTTGATTCTATCTATCATTTGGGGACCAGTCTAGAGCCATGCCAGGGCAAGACGATCAAGATCCATGTATATGAGCAGATCCTCCTTCATTCACTAGCGCTTACTTACTCGGACTTCCCGGATTTCGGTTTTTCAACTGCTGTTTATGTTGTGATGTACTGTTGTTTGGAACGGCCTGACCATGATACCCTGAAATTGACTGAGCAATACAAAGGAACCTATGACAGTCTTGTTAACAATAATTTGGCCTATGCGGGGTACTTCTGTGGATGTTTCTTGATCCCGACTGAGATTCAATCAGCTGAACAGCTGTACAGCTTTATCAGGTCACCAAAATGTGGGGAAATAGCAGCACTGCTTCGCGCTGAGGCCCACATTATATACAAGGTGTTCGTCTTTCTTCTTCATGTGGTTGAGAGGGGTGTGGCAGGTGTTGCCCCTTTACCAGAATATCTTCAATATAACCTACGGGTTTCAGACTACATTGATGTTCTGGCCATAGGAAAGCAAAAGGTTCAGGAATCCTCCTTTAATATCAGTCCGCTCACATATTCAGGCCCTATTATTCCGCATCAGCCTTTTGTTGTTCAGAAGGGTAACAGAACAACTCTAGATGATAAGCTGAGAGAACAAGAAGAGAAGCGTGCTCAGGATAAGCTTAAGCTCGCGCAGCCACCCCCTTCTCCTTTACAGCAGTTTATAATGTCTACTCCTAAACCTCATACGCAGCTGATTGACTCGGCATTGATTGATATAGAGTCTGATCAAGTAATGAGGGATACCACTAGATTTGCACTACAGGTTGACTTGCTGGATGAGTTGAAGAAAATGGTTAAGAATCAAGCGATTGAGATAGAAAGTATCCGTGACACATTGCAGTATGTGCAGACTGAGAATGCCGAACTGAAGGCGAAAGTTGCCGAGCTATCTGGATCAATAACATCCATGACGGCGTATATGAGTCTGATGGATCTAAATAAGACCAGGGAGTACAATAAGACACTGTTTATTGACGCTCCAATGACTCAGGTTAGTTCTGCACCACAGATTTCACTAGATGCATTTCGAGCCAACACTATTCCAAGTGCCCAGATTACTCACAGTGTTCCTAGGCCCATTACTCCAACTCCACCACCAGTCACTGCTGCAACTGTTAGGGCTTTATGTACTAAGCTTACTACTGATTTTGACAAGTATGATTCCGCACAACTGGCAACAGAGGTAGGAGGGGTCTTAAGGAGGGCGGGAAGGACAGAATTGGCAAAGGCAATCAGTGCTATTGCAATTCGGGACCGACCGAATCGTCAACGTTTGGTAAACATTCTCAGTCAGTTGTGCGGCCCTGGATAATTGTAGCAGTGTTTAAAGGCTGAAGGCTTCTCTAGGGGTTGTTGCATGTTCTTGGTTCGGTTATGTTTATGTTTTTGCTTTATGTCTAGTGTTTTGATGCTTCTTAGTTGAGTTTGGGTGTGTCTGTTTTTATTAGTGTTCATCTGTCTTGCTTTTATGTTACTAATAAGAGAAGTCTTCACATGAAAAAAGTGAACGAAACTCTCAATTGTTAGATCTAATCACATCGAAGAGATGTGAATCGAAAAAGAATGCCCAAAATGTAAACGTGATGGGCTCCCCGATTGGGAAACTTGTGATGGCATTTATTATTGGGTCGAGAAGTTAATCTCTTTACTGATTACTCAAACCAGTCTTACTAGTCTGGACCACTATGATGGCTGTCAACTAGAGTGTCTCTCTATGAGTGTTGGAGACTAGTTTTTGGCTGTCCGTGTCTGGATTCTGAGGCTCATCCATGTGGTTCAATACTGGTATGGATTTTTTTCGCTTGGTGATTGGTTGCTGG
CAGACACTCCGTCTCGCTTGGTGTGTATCAGGTGTCAGTTTCTGCCCTGAAACCCAACTACCAAATATAAATAAAAATAACCCCCTGAACACCACAACTTTTCTGCAAATGAAGCTTGGCCCATATCTAACATCCAATACCTAAAAACAACCACTAAAAAGACACGCCAGAACCTAAAACACTTCACTGGAGAGACGCGTCAGACCCTAAAAGCCAAAATCCAGCAACCAACCTCTCAACTACATTATCAGTATGTATAATTTCGAGTGGATGGAAGGGGAAGATCTGTCGTATATGAACAAGTCGAGGAAGCTCACAAGTTTCCCAAGCTTTCACAACACCTCACCGTTAACATATTACCCTCAGCGCCACGTTTTATCATGTTATCACGGTGATCCATCAGTGCCTATGATCCCTTTCTTTAGGCAGTGTTTGGCTGTAATGGAAAGTATCAATCGCCGGTATCAAGGAGCACTGTCACTGCCAGCAACCGATGACCCATCACGTGTGTATCACGCCATTCTGTCGAGCTGTAGTGGGAAAGAGCACGTCGAACCAGGAACCAAGAATGACTTGTTGAGACATGCATTTATCAGTAGTCTCAACGAGGTGACACAAGACCTGCGGGCTATCAAACATCTCCAGCCAGTGTGTGCGAACATTGATCGTCTCACTAATCTAACTATCGCTCAGCAACATTTGATTGTCGAGAGAGTATCGCCCGGTTTTTCAGTTTGGAGGACAATGTGTAAAATACGTAACCAGGTACAGAGGAACTATGTGGCTAATCAGTGTGACTCCACCAAACCACTAGCTACTTTGTTTGATTATGATATCTATCTGATGAATAAGGTGTTGTTCTTTGTCAAGAAGCAAGGGGTGATCAGTATGACATTGTTGAATTATGATCAGTTCCTGATGTTAGTGGACACTGTCGCTTGTCGAGTAATGTGTAGATTGGCATGTCTACTGAATGATCAGATGGGTTTTGATGAGCTACCAACACATGACATGTTGACTCAGGTATATGAATGGGGGGATAAGCTCTTATTGCAGTACGGGGTTGCAGCTTATGCTGTCCTTGGAGAATATGAGTCATTAATCACTGACTTGTTCGTCAACTACCCTGGATCGGATCCACTTGGATTAGGGGAGCCATTTCATGAGTCTATTGTCAACACTGCAAATGAAATCAGAGGAGAATTTGGAATCAGCACACAGTGGTTAAATGAGATTGGAAGTATTCTGATCCCTATCCGTTCTCCTAATATTCTAAGTGAGTTGTTTGGGATAAGGAAACACTGGGGGAACCCCATGCTAGATGCAAAAAAATCTGGGAGAGCTGTACAGGAGAAGTTGATGGAACGTTTCCCACTAGATGGACCAGCACTTATAAACCTGCAAGCATCGTTTAATCGTATGATCACTCTAGAATATATAAGAAGAAATGGAAGATGGCCCTCTTGTGAATTTGCTATGAATGCACATGAGACTCCTTTGCACAAATCATGGAAAGACAAGTCAACCCGAATTAATGAACAAACAAATGGGCATCGTCATATGGACTGGGCTATGATGAGATTCAATTGCAACTCTGTCATGAATGAATACTTTGACCAGTCAGCGTATTTGACTGATAAATCCGTCAGTGTATATCGGAGCCATTTAGATTCCATCTATGTGAGAGCGCTACACCCTGCTAGTAAGGAGATTGAGTGTCCGGAGAATAGACGTCTGTTATTGGAATTTCTCAGAGTCAACCATCCATCGATACTAGACATCTTCAAGAAGATCATGTCAGGTGACGCTGATCTTGAGTGGTTATGTAATGCAGCAGCCATGAAAGGCACAGAGATGAAACATGAGAAAGCACGAATTTTCGCAGTGTTGCCATATGAGCTCAGACAGTACTTTTCAGTGACTGAGGATATGATTAAAGAGCTTATTTTCAAGTATAATCCACATCAGACAATGACCTTGAAGGAAAGTGACTTAATCTCCAAACTGAAAGGGGTCACCAATCAATTGAGTGCAGAAAACACAGGGCGGGAGTTGAATGTTATACACATTATTGATTTCTCGAAGTGGAATTTGAGGATGAGATATGATAACACTTGTTTGGTATTTAAAGGCATGGATGACTTCATGGGTACACCTGGGCTGATTGAGTCCTCCCATTTATTGTTTGAGGCAATGGTGAATGTAGTCCAAGATGCTTTCAACCCACCAAAAGAGAACGTACTCGACTCTTCCGGTGACACGATCTGGCATATTCATGATAGTGGGTGGGAGGGACAGAGACAGAAGGGGTGGACGACTGTAACAAGCTGCCTGTTGTCATACCTAGAGATTCTTACCGGTGTACACAGCACAATCTGTGGGCAGGGAGATAATCAAGTGATGTTGTCAAAGTTCCCAGTTCCGGCAGAGTATCTCAACTCGCAAGATTGGATAATAAGGGATCCTGTGACTGTTCGGGCATTGCTAGATGAGTTTTATGATTTGTTAGAGAAGGAGTGTTTGAAAGTTGGTCTAAAGGTTAAGACAGCGGAGACATGTCGAAGCTTGAGCTATCTGAATTACGGGAAAAGATTATACTTCAATGGAAGTGAACTGTCCATGAGCCTAAAACGCATCTCGAAGATGATGACTGAGCCCAATGATTCATTTCCCACATCAGAGGCGAGATTAAAGACCCAAGAGGGGTCTATTTATGCGGCAGGACTATATTCCAACCCAGGCATAATACATTATTTCATTGGGAGAGTGGGAGCGTACTTATTGCTGAATGAATCCCTGACAGATAATCCGTTGATCCCTGAAGGCACTGGGGGTTTATTAAGATATTTAAACTTGGATGTAACCCCTCGGCTGTTGGGGAATCTATTGAAAATACCGGCATCACTTGGTGGGCTACCCCAGTTACTGCTTCCCTCATACTTGTGTAGGGGCCATCCGGATCCATTGTGTAGTGATATTGTTATGGTGCTTGCCAGAGCAAGAATTGGGGATGTGTTTTCACAGAAGTTGCTTAGAGGAGCGTATCTGGGTAGGTGGTTTAAAACAGAGAAAGATGATAAGACCTCACTGATTTATTCACCATACTCTCTCAATCTGAATACACCTCTGTCTGCAAGGAAACCATTGGAGCGGGCAGTCGAGTCTGCGGTGCGAGGGTTTTGTAAGAACTCTGATATTAGCAACCTATTCAGCATATCAGTAGAAGCTGAAGAACAAGAACTGATAAAGGCGCTGTCTTCTCTTGTCCCACTACATCCTCTTATAGCAAATGACATTTTTGGAAGGTCAATACCTGGTAGAAAGAAGGCATTCTTGGCTGGATTCAATAATGCAACCAGTCTGGGACGAATTGTGTTTGAGAGTGAAATGGACCCTATAATCAATGTAATCTCAAGGCAGGAATTTGTCCAGTTACAGTACTGGCTGGAGTTAAGGAGAGATATTGAAATGGAGCCGCGGTATAGTGAGTACCCAAATCAATCACATGAGATAACAGCTCAAGAGTTGAGAAAGAAATCCTGGGGATGTTTAATTGAAGGGGTAACTGTCCCGCATCCAATTGAGCAGTTCGTTCTAATTCGAACCGATGATGATCAGTGCTCTCAGTGCGTGGTTGCGTATCAGCCAGAACATTTGGTGGTCGTTATTCATTCTGAAAATCTCAGTCGAATCCCTGTTATTCGCCCGAGAACAGTACAGCTCATACGGTCTCAGGGAACTGAGCCATATGTTGGGAGCTTTGTGTCGGAGGGGTTGACTAGTATTGATATCCACTGTGATAATCCGAATGCTGCCTGGGAGGATGCGGTCAGATTAGAGGTCTTGCGCAAGTGGATAACCAAACCCGGAAGTTCTATGGATAATGCTCTCACAAAATTGATTGAGTCTCGGACCGATGTGTCTTTGGAAATCGTTTCACGTGCCGCTGGTCGTCCGAGTAGACTCTCTTACAACCACCGTGCCGCCTTAATGTCAGTAGTGAAAACCTGTGCTCCTTGCTCCACAACAAACATGTTTACTAGATATTATATCTCTTCGAACCGCATGGGACGTTTCTCACATGGAGGAACAAACTATCATATGGCGTTTGGGCCAACATATCTAGTCATGCAGGCACTACTTTCTCTACAGATGGTTGCTAACCCTGAACCGTACTTACATGAGAGTTCACAGCGGGAGGTTTATCATGCACATGTAAGATCCGCAGAGATACCGATAGTTTATGATGGTGACATTGAACTGACACATAACTTCAAAACACCACAGTCCAAGGCACCTCCGCTTTTGTTTGCTAGCAAGGGACATATGATCTTCTCCGATTTGGTGGGCTCCACATCAGGGGGAATCTGGGTTGATCCATCGACCGTGTCCCTAAAAGATCACAAGCTTTTATACGGTCACCAGTTAGTGGCCCACAGTATAGTTAATGAGATAATATTTAAAGAAATGATGAGTGTAGCTGGTCAGGACTCCTATCCGAGCCGGTTAACCCCGATCTCAGTAGGTGATATCTCCATTATTGGGGTAGAAGCCTTCATCTGTTCGTTAGCGAGTAGTATTCTCCTAACTTTGCCATTTAGAATTCTCGGTGCGGTTGACAGAGTTCATTTCTCGGCTATGGTTAATTCTTACTTGAACAAGTTCTCACATCAATTCTGGGTCAGCTTTATCACCCCGCTTTCAGTGCCACGGTTGTTAAGACAGGTGGCACGATTGGCTTCAGTAATCCCAACGCATGTAACTCAGCGGATCTCAGGCATAGAAACGCCTCTAAAGTTGGCTGTGTGCTGTCAGGCTACTATTTTGTGGGAGGGTGTCAGAGAGGCAATTGTAGACCCGAACAAAGCCTGTCCTCTCATATTGTGTGCTCCATCTATCTCTGCTGCTAGGACGATTGTTGGTCGCTATTTCGAACTGTGTGTTTTATGTTGTATGCGTTATAGTTCACGACCAATCTCAAATAGCATCTCTCACGCTCGTGACTTGTTTATGCAACTACATGTTGGTGAGGATGAAGTATTCGAAACAGCAGTATCTCTCTGCGAAAGAGATTTCTACTTAAGGTCTTCATCATTCGCTGGGAAGTCATGTCGTATCCCTCGTGTTCGTGTTCACTCATTACGTCATCCCTGGGTCGATCGGCTGCGGGACCATCCGGGTGAGATAACAGCTATAGAGACTCCCATATCTGCCCCACTTATTACACACAGTACCCATCTAAAAACATCAGTAATAACAGTGTCATTAGCCCCATCTATGTTGACCGTCCCATCAGTGAACTGTCGTTGTCCGTATTTAGGCTCAGCTGGACGGTACCAATATGAGAGATTTTATACGCCACGGGGACTAGTAGGGAAAGCTGGTTATATCTTTTATGAGATTATCCTCTCTATGAAAGTGAACATTGAAGGGGTAATAGTCCTTGGCTCACGTTCAGGATCAGAAGCTGCTATGCTCTCTTTGATGACTCAATGTAAATGGCTGTATGTCCATCACACATCTGCATTAAGCAGTTATTCGCCACACCAAGCAGCCTCATTTATACCAGCTGCGTTTATGAAGGAGGGGAACATTTCCAAATTAATCTCCCCCTCGGCCTGTGCAGTTTCAACTAATGAACTGATGGTCGATCTTACTCCCAGCATTATAAAAGGACAGCTTGCCAGTCATTCCCCAACAGGTCTTCTTGTTAGTAGCATAACTAATTCTGTTCAGGCTTCTACTGACCTCTTAAAGTTGGTGGGTCGTGTTATTGATCTGGTCAAGATACTACCTTCTTGCGAATGGTTAGCCCTCCGTGTGAGGGTGTCATGTGTGCACCAACTCAAGAAGATTATGACACTGGTGGGCTCTCAGTTCTCCGAATTGTCGGTCATCAACCCAACTCTTGAGGGGTGTGTAGAGAATGGTTTGGTAGTTTGCGGCTGTAAACGGTGGGGTGCTGAGTTCACGACATTCTCGCATAAGTTATCTGGTGGAAATGAGATCTGTATGGAGATTGCAGCTAATACAAGTATTGATGAGTTGGTCATGAAACGGCTATCCGCACAGTTTCCTGTGTGCTTTCATTCTCCCAGATCCCATCTGGTCGCTGTTATGGCTGGTCTATCAATAATTCCATTGAGTTTATCAGTTGCATGTCACAAACTACTACCGGGTTGGGGGCAGGAGTATCGTGAAGTTCCGGAGCCTGATCAAGTTATCACTGATTTATGTAACCTCAAAAGTGGATGGATTGAAGAGGTCGAAAGTGTTGTAATGACTGATGCCAGACGGAGAGGGGTTATGAGGGTAGTTCGCTCTGCAATTATCCAATTGACTCAGGCTGATGTAGGCGAACAAGTTTATCAGACGCTAACATATGTGGCTATAGCAGATTTGATTATAAATATTCTAAAGCTAGGACCGAGGGACCTCACTCAATTAACTCAATTCCTGGATGACATGCTGATGCGCACCCACACTATAAAGCTATGTACTACTTCTGTTGAGATCACTCTGAACCAACGCTCCTTTATTAGAAAGAAATCTGGGTCACTTTTTGAGTTTCTTGGACATATTTGGAAGCATTGTCCGCTCGCCATAACCACAGCAACAGTGATGATTTACCATAAATTGCTGTCGGAGAAACCTACATGTCCCTTGAATTTCCCTGCGATCGCCAGAGTTGTGTTCAGCACGTATCCGGGTACACCATCTCATGATTGGAGTTGGAAGATCCGAGCATTCTTTGTGACCTTACTCATGATCAAGACCTTAGACACAGATTCTGAGGAATGGTTTGTGTTCTCGGAGTATGATCATATGTTGACTGCAGAGAACCGATCTCTATTAAATCTTGGTGGCTTCTTGCAAGGCGCACGGAATGATTACTCTAGTCCACACGTGGTTTGGATTAAATATGCATCAGAGATAATTACGAAGGGTATGAATGGGGTGGCATGGTGTATTATTCCACATGATCTCTGGAGCTTAGTTGACAGGCAATGTGAGGTAACTGCGTCGTACTACATACCTTGGTCGGGAATTGTTCCGTCATTGCTACTTATACAAATAAAGGCTGTGCGTGTGTGTGAAGACCGCACGGTACTGTATCCAAACTTGATGACCCCAAATACTAGGTACAATGAGAGTGGGAGGTTGATCATCGGGTGTTGTTGTTGGAGCTGTGTTATTGAAGTGTCAGTTTGTTCGACGTTGGGAGTTAGCTGTAGCACCCTTGATGGTATCTGTTGTTCCTTAGAACCTGGGAGTTTGTTTAACAAGAACAACTATCATTTGTCAGGATTCTAAAGTAATATATGTCTTTCCTGAGTTTTTCAGCTATGGTATTGTTCCATAAGTAAGGGCATGGTCAACTACAGAAAAAAAGTGTGTATGCACCTACTCATTAGGCTAGCATGTATCATTGCCAAAATGTTAACGTGACTGGTCCCTACGACTGAGGGTGAGAGAATTGAATGTTTATTGGGTCGAGAAGTTAATCTCTTTACTGATTATGGTAATCAGTCGTGTTAGTTCTGGGGCAACACTCTGTCAATGTATGTTAGCTTTTATACATGACTTTCCAGGGGAGATTTATATGTAAACCGGTTGGGTTCGGCTATTGGTTTTTAGTTATTGGGGTCAAGTTGGCATAGGAAGTAGATGTGTTGGCCAGAAGGATTGGATTTTTGTATTGGGTTATTGAATTTAATTAATAATTTAGATGTAAGATGACGATTGAAAACTGGGACGTAGCCCGGAGCCGTAAACCAGAGAGTAGTTAGAT
>Seq32 [organism= Coptis lispi-like virus 1] genomic sequence
TATCTATTTACATTTGTAGATAATTTGTGTGCTTGGGAGTCCCTGATGATTGAATAAACCAAGATTTTACCATGACTGCAATTTTAGAGAGACGCGAAAGCCAAAGCCTATGGGGTCGCTTCTGTAACTGGGGAGTATCAAGAACCCAAAACGGCGTTGACGGTTCTTGATAGCACCTTGCCGTTCTAAGATTACTTCTACTCTTCACTAAAATTTTGAGGTCATTAATAGAAAATTTCATTTGTCTTTGATCACCTGTTATTCCCACTAAATCAATTCTACTTACATTCATCCTACATCCTCTATTAATGGCATCTTCCACTCAAACCGCTCGCATTCCACCTGGAACTGGCATCGCATCCGCTTTCGACCCCACATCATCAGATACGACCTTACCGTCCCGCCCTCCAGTCACTGATTCCTCAGCCCGCCTCAGATCACGGTCAAACATGAGAAACTTCACCGAGAAGTGGCCTACATCAGTCAGTGCGTTAACTAGCGCTGGAGTTAGCACACTTGGTACGTATGAGCCTGTAGATTTCCTGGTTGCAGATGATCCAAATCTGAATGGCCAAGTTATGTTGACCTGTATTAAAGAGTTGTCTGTTCCTGATGTTTCTGTTCGTCAGAAATGTGCCTATTATCTCGCTGCACTCAACTGTGTTTTCGTCGACCTCAAAGAATCTTGTGATGAAGCTATAGTTCAGCTTGGTGGGACTAATGTTCCCGTTTACCTCCCATCTGGGGCGGATACTGCTGCTATAGAGTTCGTGGAAGTTGCTGACCCTTCTCTATGTTTGTTGATGTTTGGACAACTCATTCTCGTGTTGTTCAAGAACATCTCACAAGTGAGCTTCAATCCATTCATGAAGAAGAGAATAGCAGCCTTGAGGGCCCACATTGGTATTGTCCCAAGTGCAACTGCATCTGCAGCATTCTCCTTTGATAATGCCAACATCCTACGCGCAAGTCTTGGACCGAGCTTAAAGTTTAAGAAGGAGTTGATGATGAAGCTTATCCACATGACCAATGCAGAGAGCATACTTGGAAATGTGTGTACCTACCTATGCACTATCTTGGCATGGACAGATATGGCCCCTTTGGTCTTCATCCATAACACTTTACTTGTCAACAATTCACCTGTTCTCTATGACCCGCGCGTCCTAAGTGAAGCTATCCATCTGGCACATGCGTTCAACTCAATCAATCTCTTTGATTTCCCTCAGTACTATAGGATTTTGAGTGCTGCCAAAGACCAGAAGTTGCTTGAACGTTCAAGATTTCCAACCTTGATTGCTGTGGCACAAAAACTCAGGAGCGAACAGTACACAACCATCAACCAATTCGTCACCCCATCCCAGGCAGATGCCAGTTTAGTAGATGAGCTCGTTGCCTTGCATAAGGCTTCTTTAAGGTCTTCAAACACCAGCTCCCTTAACACTCTGATCAGCAGCTTGGTGGATTTTGGAGACCCTACTGCTTAGTCATCCGTATGTATCCAATCACCCTACAAGTCATCCCAGTCATTCAGTGACATCTTGGTTTGATTGTAGGCTCTTCACCCAGTTTTTTAATTCAGTTTCTATGTTTGACTTCCCTAATTGAGGACTACCTCAAAATTTGTTTCTATCACTATGAGCTGATAGCACAAATGTGTTTCTACTAGAAAAAAGTGAGGAACTTCATATAAACTATATTAAGAAGAAACAATGGAACTGCTCAGTTGTTTAAGACGGTTGACAATAGGAACCACTCTTTCCTCAGATGAGAAGGACTTGGCATTGTGCTTGCTGAATGTGACAAATCTGGACGAGTTCCTTGGGAGACTAAGAGAGGTTGACTATGTCATAACACCGTTACCTGTCTCACATAAACCGCTACTCAATGTCATAATGTCAAAAATAGATGGAGAGAGTGTAGAGTTCCCTCTTCCAGCAGGGATGAGGTATAATTTTTATGTCTCTGATGCTGTGAGACATATGTCTTCCTTGGTTAGTGGTCTCATATCAAAAATATTCAAAGGCACAACCTCTAAGGTTCGTGGAGTTATCAGTGTTGCTGTGGGAGCAGGAATGGATGAATACTCAGCACCCGGGCCAGCCATCCTTTTAATAAGCCAGATTCCTGGGATAATGCTCAAGTTCCAGGATCTGACTGTAACTATCGGGATGGCATTCACTGATAGTCACACACACTCAGTGACAGTTACTACTGTCCATCGTGAGATCAAGAGTGAATTCTCACAAACCCTCAGTGCAGGGATGGTTTTCAAGAACATGAATGACTATCTGATCTTGGATGGCTCTGTCACAACAGAGGCGAATGTTTGCATCTCTGCGTTGATCCGTTGTTTGCCGGTTGCAGTGAAATCACCTGCTGCAGAGTTGTTTGTCAGGACTGGTGGATGGTGTGAGCTTTAAGTGAATGTCTTGGAAGCTCAGAGACTACTTTGTATATAACGTGTGACCTAAATAAACTATAATAAAGGCAACAACGGTTCTTGTGAAGAAGCCTCACATTGAATCTGGCTGCCCTTTCCAAACTCCGGGATGCTTGGTCTGCTTGTGTGTAAAAAAAACTAGAAAAAAGTGAGGGACAAACAGAAAGTCCCAAGCTTAGATTGTACAACAGTCATGACCAACCAAAGAACCCCAAATCCTACATCATCCTCTCAACTACTTTCTCAATCCATGGGAACAATTGGTTCTTCTGCTCGACCTCCTACCCCGATGCCTCGTGTGCCAGCTATGATCACATCCGCCACCCTAGATTCTAATGACAGTGAAGATGAGCTGCACCTCGAAGCGCCTGCCTACAATAATGCAATGGGGTTGTTGGCCCGTGCCACAGGCGTTACTGTTGCACTTCCTAGCACCAACATATTAGTAGGGAATCCAAGTGCAGATGTTCAAGTGGCTGTCAATCCAGAAAGGCAAGCACAGCGTGAACGTAATCAGGAAGAGGAATTTGCAGCGGCTGAAGATGCATTTGGGTCTGAGGAAGATATGATAATTGAACCGCTGGCGCTAGGGTCTGTTGGTGTTGAGAATCACCGCCCAGCTGGTTATCCTCCACCTGAAACCGTTCTTGCCGATCCAATAGCCGCTGCCCAACTGAACAGTTCTGGCCTCCTTCAAGAGTTGTCGATAGTACCCTTCAACATGGCTATCAGAATCGGCACAACTGATGTAAGAACTGGGGTAGGACATAGTATTCTATCCCCATATGAGTGTTTGCTTGTGAAAGTTGCTAGCTGTTATTACTCCACACTTCCGCCAATTGGGTATAGCTTGGATGTGTTTCAGACTCTCCATTATCTTTTGAAAGTGTCAACTAGGAACGGACCTCACTTATCAACACCGTCCATTCAGGAACGATATGGTGACATCCATGATTTGGGATTGACTGAGTTGTGTCTTGGTCTAGCTAGAGTGATGATACCGCCCGAGTCACTACACAGCGATGATCTTCTGGAAGCATTTGCTGCTAGCTCTTGCCACTCTGCTGTGGATGAGATAAAAGCCAACTGGAAGGATTTGTATACACTATATAGTGTGCTAGGGCATTTGATTCATGGAGGCGCTAATTGTATTGAACCAATACCTGTGTTACTGCGGTTTGATCCCCGACTGGATGCTTATATCTGCAAAATTGCTCAAGACGGTTCCACCCAGCTTCAGCATCTGATATTGTCAATGAGTCCAAGATCCCCCACACTTCAAGTTGCATCATTTCAATCACCAGTGATACCACAAGTCGTCACACCCGAACCCCAACCTACTGCCGATCAGCCCGCTCCTGTTGAGGACGAGTCAATTCGCCCCCTGTTTGAGTTTGGCTCAACTTCTCGTCAGCAGCAGATTAATAGGCCTCGTAATCGGGCATTGCTTAACTCAGGTGATCCTGGAAGGTTTCAAGTAATCCGCGACACATCAAACTTTGTATCACAAGTGGAAATAAATCGTACAGTTCAGGCTCAGATCACATCACTTGTGGAGAATAGCCAGTCAAACATGTCAAAACTGGATGTAATAATGCAAAGTTTGTCACAGTTGCAAGCCAATGTCACAAATATTGAGTCTACCCTGGCTGTTATGATATCACAGATGAGCACACTGAATCTGACTGATCGTTCTAATTACAACAGGACTGTACTAACCGTGGATCATCCTGAGGCGGTCCAAATTGTCAATACCACAGCTGTTCCTTCTACTCTTAATGTCTCCTCGTTGGATCAGGTGGTAACTGATCTGCAAAGGTTCCCTTCACCCGATTTGCCAATCCGTGAATTGACGGCCAGGATTCGTTCACTTCTGTCGGCAGGAAATCATGACAATCTACTCTCCTTGGTTAATGAGGGTGCGATTACTGCAGATCGCTCTCGTGCGCGTCTTATTCAGAGGCTAAGGACCTTGCCGCGCAGTGGCTAAGTGGTTATTGTGGTCTTGACAGGTTCTGATCTGTTAAATCAAAACCTGCTCTATGTGTCGGTTATATCTATGTTTCTACGTTTTTAGGTTTTTGCTTCCAGGTCTCTCTTCTTTTAATGATTATGAGGATTAGGTTATATACCATTCTCATTTGTCATGTTTGTCTTAGTCAAAGGTTAGCATGGAAGCACCAGCTCCAATGCTTTGTGTCGAGTGTCAACTAGAAAAAAGTGAGGGCAAGATGGAAGTAGAATTTGAAGATGATGCTCAGACTTTTCAGCATATCACAAGATTCCCTAACTTCCACCATTCTGCCCCTTTAACTTACTACCCTCAGCGACACATAATCTCCATCTATGGTGGAAGCAGTGCGATCAGGTGCATTCCCATGTTCCACGACGTGTTAGTGAAGATTAAGAGTCTGAACTCCTCACACAATCAGGAACACTACCTGACTGATGAACCTGCTCATTTTTACTCACTACTGTTCCAGTCATCCTACTTCTCTGCTTCTCCTCCAGGTCATGACACTGCAGTTCAATCATTAGGAGACTGTATTCGCTTATCAATCTCTGATCTTGTATGTGACCTTGAGGCAATATCTGCTCATCATCCTGGATTCGTGATGGCCAACTTAAACGTTTTGTTACAACCAAATATGTTAGCAGAAATCAGTTCAAGGTTGTCTAATGTTTATCTCTTACGTCAATTCCTCTGCCGGGTTCGAGCCGCGGTACAACAACACCATCTAATTTCGTCAAATTTGTTGGCTGGCCCATATGTTTATTCAAATTTTTCAGTATACATTGTCAGAGAGATCCTACTAGTAAAGCTTAATGATCGCCCAAACACCTTGCTTCTTCTAAATTATGATCAGTGGCTGATGTTGACAGACACCATCTCTTGCCGGATGTTGACATGCTTGATCTTATCGCTGAATGATGTCACCAAGCTGGATAATCTACCCCCGCTACAACGTATTCTAGAAGTATATCAATGGGGAGATAAAATGTTAGATCAGTGTGGCCTAGATGGTTATGCGTTAATTGGGGAGTTTGAGTCTATTGTAACATGTGTTTTTGTCAATTTTGAGGGAACGGATCCTTTACGTCTGGGAGAATCCTTTTTAGAGTCTATCATGGAAACTGCAGGAGAAATATATGACAATTATAGGGTACCAATCTACTACACCTCTAACCTTCTAACCATCTTACAAGGTATCCCATCAGTCAACCAACTTAGTGAAATATTTGGTATCAGGAAGCATTGGGGCAATCCAATGGTTGATGCGAAGCAATCAGGAAAGGCAGTTCAGGAGAGAGTCTCAGAATTATTACCAGTGAAGGGAAGCGCAATTATGAAATTGAAAGCATCATTCAATCGGATGGTCACATTGGAGTTTATTAACAAGAATGGTGAATGGCCGGAGTGTACATTTGCAGATATTGGACGTGAGTACCCTCTTCGAAGAGCTTGGTTGAGAAAGGTTACGAGAATACCTGAGGTCTCGTCAGAGCATGATCACCTACACTGGGTTTATCTGACTTTCAAATCTAATTGTGTGATAGATCGGTATGAAGACCAGCTATCGCTAGTGAGTGACAAATCCGTAAGTATGTATAAAGAGAATTTGGACTGCATGTATGTTAAAAAGTTGCGAAATGATCACTTGGATCATACTCCTGAAGAAGACAGACGGTTAGTTTTGGAATTAATACGCCGAAGCCATATCCCAGTTTTAGATTTGCTGAAGTTGGTTATGATGGATGCCATACCTAGCCGATGGTTGGCAAATTCTGCAGCAATGAAAGGTACAGAAATGAAACATGTCAAAGCGCGAATATTCGCGGTCTTGACATTTGAGTTGCGTCAATATTTTGCTGTGACTGAGGACCTGATAAAAGACAATCTCTTCAAATACAACCCTCATCAGACGATGACTATGAAAGAGCCTCAATTGCTCGCAAAGTTGAGAAAAGTTACACGCCAGATGGACCCTGAAGGAACAACGCGGTATCTTTCAGTTATGCATATCATAGATTTCTCTAAATGGAATCTACGAATGACGTATTTGAATACATGCCTGGTTTTTAAATCTATTGATGACTTCCTCGGGTGCCCGGGACTGATAGAGCAATCGCATGTCATCTTTTCAAACATTCTGAATGTCGTTCAAGATGCTTTCAATCCACCTAGCGAGAGTGTTCTTGACACATCGTCAGATACTGTTTGGCGTTTTCATAATGCAGGATGGGAAGGCCAACGGCAAAAAGGATGGACAATACTCACTTCAGCATTACTATCAGATTTGGAGAGAGTGACTGGGGTACATAGTCTGATTTGTGGACAGGGTGACAACCAAACGTTACTATCTCAGTTCAGAATACCTGATGACTACAAGAACCCTTCTGATTGGATCACACGAAGTCCCCATCAGGTGAGAGAGGTGATAGATGGTTATTATCACATTCTAGAAAGAGAATGTACTAATGTCGGGCTGAAAGTTAAAACAGCTGAATCATGTAGGAGCTTGAGCTATTTTAATTACGGGAAACGATTGTACTTTAATGGGATAGAACTTTCTATGACACTAAAGAGAATCTCGAAATCAATCACCGAACCCAATGAGGCTTACCCAACAACTGAATCATTGCTTAAGACTGTAGAAGGGGGTGCATTCTCTGCAAGTCTTTATCATCATCCGAGCATATGGCCCTATGTTGCAAGTAGGATAATCACTGCCCTGATCTTAACTGAGTCCTACACTAATAATCCACTTCTTGGAAAATTGCCCGAGCAATATTTGCAACAGTCTTCATTAACATTGTCACCACGTTTCATCTCTAACATTATGAAGATTCCTGCGTCATTAGGTGGACCTCCACAGTTGTCGTTTGCTTCTTATATGTACCGAGGTCATCCTGACCCATTGTGTTCTGATCTTGTCCTTCCAAAGCTACGTAGCAATCTGGGCTGTGTTGTCTCCAAGAAACTACTTTATCTAACAACTCAGGGCTCTTTGTTTAATGAAACCCGACATGATAGGGCATCCCTCATCCAGGCACCGTTTTCTTTAAATTTGTCATTGCCTATATCGGCAAGAAAACCACTCGAACGGGAGGTCTTACCTGCTATGATTGCACATTGCAGGAACCCTGATCTGAGCTCAATTTTCAACTATGATGTCACAGCTTATGAGGATGAACTCGTGCAGACTCTTTCATCTATGACACCTTTTCTTCCCCTTATTGCAAATGATATTTACTCAAGGTCAATCCCCGGTCGTCGTCAAGCATTTGTAGCAGGATTACGAAACACGACCAGCCTGAGCCGACTGATACTAGAGACAGTAGCAGATCCATTATCCAATAAGGTCGCTAGGATGGAGGCCGACCAACTTGTCCATTGGATCAATATCTACGTCAAGATGCAAGACCTGAGTGAACCTGAGATTTGTCAACTTCCACATCATACAATTGTTCAAAATGCACGGTGTTTATCTTGGGGGTGCAATATTGAAGGGGTGACCGTCCCACATTCCCTAGAACAATTTTGCTTGACTCAATCACGTCTTGATCTGTGTGAACAACAGTGTCATGATCTATGTCCTGAGCATATAGTGTTTTGCAGACATTCTGATGACCTCATATACACACCTGGGTATGATGAGGAGCAAGTAACTGCTATACGGTCTAGAAGTTGTGATCCGTATCTAGGGAACACAGTTTCAGAAGGGATCATACAACGTCAGCTTGTGTGTGTTAATCCTACCTCGTCTTGGAAAGATGCTGCACGGTTAAATATCGTCCGTCTATGGACTTCGAGGCCAGACTCAGACTTGGATGAGTTGCTGACAGGTCTGATTGAAACCCGAACAGACATGTGTATGGAGGAATTGACATTGGCTACCGGCAGACCCAGTAGGTTGGCATACAACCATCGAGCTATGCTTATGTCCGTCATCAAAAGCTGTTCAACTAGCTCAACTTCTAATATGGCATCACGGATTTATATATCATCTAATAGAATGGGTCAGTTCTCATCTGGTGAAAGCAACTATCATCTTGCTTTTGGACCTGCATTCTTAGCTTTTCAATCCTTAATTTGTTTAAGAGAAGTTTTAACCGGGTCAGTTGAGTGGCGTAGTGTTAACCGGCAAATATTTCATGCTCATGTGAGAGAGAACAACATCCCTGTTGTCTTTGAAGGGCGAGCTGATGTGGCATTGGGGAGTGATAGACTTCTTTCCTATCCTGACCCCCCAAAGCTCTTTCACACAAAGCGTTCAAGTTTAACCTTGAGAAGGGTTGCCACAGCAACGTCAGATACAATTTGGTCTTCTATGGCATGTGCAACCTGCAGACAATCTCAAGTTGCATATGCTCAGCAGCTGCTTGGTGATTCTTTTGTTAGAGAAACCATGGCCAGGGAGATGTTAACATCTGAACAAGCCGCCAATTATCCCTCAAGAGAAAACCCCATTTCCGCAGGTGATATTTCAATAGCAGGAATAAAGAACTTGGTCCGTGCTTTGTCCCAAAATTTTATGTTGCTCTTGCCAATGAACATGTTCATGCTGAGTAACAGTCAATCATTTATGGTCATTTGCAGTCAATTTGTGGAATCGTTTTCAAAGGAGTTCTGGGAGCAGTTCGGGCCAGCACTCAGTACTCCACGCAACCTAAGAAAGATGGCGAAGTTCTCAGGAATTGCCACATCATATGATATAACACGTTCATCTACAGGTGCTATATTAGCATTGAAAAGGTGCGTAGTAACAGACATATGGCGGTTATGGTCAGAGTTTAAGACAGTTTGGTTACTGCCCGATCCTGTTTGTAATTTCTCATTATATGCACCCAATTTATCATCTGCTCGGCTCCTCTGGTCTAAGTTTGTTGAAGTGTGTGTGATTCATGTGTGCCTCGTTTCAAACCAACCCATACGTACGACACGGGACTATGCACGAGACTTTTCTGCTAACATTCTTGCTTCGGATTTAAGCTCGTTTCAGTATATTATAGACCTCATACAAGTAGCATTTTCTGCAATGGTGGAAGATGTGGGGTATTTTGGGCCTGCTATACTCCCTACGCTTAACATATTTTGCCTAACTGAGCCTTGGATAGATAAAGCTCGAAGCTTTTTAACTCTGGCCAATGAAGATTATGTCTTAAATGAACATGAAAGCCCATTGAGTTACCCAATGTGGGGCCAATCAGTTGTCAGAATGATACCTATTGATTCTGCCAGGTTGCACACAGATGTGTGTAGTTGCGCCTCATGGTCTGATAATCTAACACCTCGATCTGAGTGTTTTTACATGCCAACAGGACTGCTTAGCAAGTCTCACTACAGGTTTCTTGATCTTATCTACAAACATAAGTTGCGCATTGATGGCGTGGTTTGTCTTGGTACCAGCACGGGAACTGAAGCACTGGCTATTGCAAAACATAGACGATGTAAACAAGTTTATGTCAACTGCTTATTTGAGCTGGTGGAATTTTCTCCTCACATGGCCGGGTCTTATGTTCCTGCTGCATTCACCGCCGAAGAAGTTGACTACAAACTGTTGTTTCCTAGCCAGTCTGTTATGTTAGTTAATGATTTGCTAAAGACAGATTGTATTGAGAATATATCAAACATCTTAAATGGGTTTACATTAGAAGGCATAACCTGTGATGCAGAGATTAACACATCTACAGTGTGTGACACATACCTAGCTTTACTGCTGAATCTGATGCTGCTTGCTAACAAGCTTGATGGTCACAAATGGCTTGTTGTCAAGGTCCCGATCAAGTGTCATCATGAAGCTTCAAGTTACATTGGATTGCTTAGTCAGAAATATGCTCATGTGACAATTGAATGTTCTCCATACTCTAGGCCCCAATCAAGCTTGTTTTTTGTTGTCTGTACTGACCCTTATCCTATTGACCATTGTCGGAATTTCTTAATAAGACATGATCCACTGGAGCTGTCGGATGATCAGGAGATCATAAGCTTTTTAGCCTCTGTTTCAAGCAGAGCTGTCCCCCTGATAAGTATGATTCCAGCTCATCTTGTTTACTCAAGACGACAGTTATCTCGTATTTTACCCTCAAGCTTTCAGTCGTGCTGCAATAACTATATTCCCGGCTGGGGTCTTTTGTACGAAACTCTACCGTCACGTGCAGGAATGGTTCTAGATCTGGAATCTATTAAACGAGCACTATGGTCCCATATTAAGTCAAAGCTGCAGGCCTTCAACAGACTCTACCGTGACAGGACAATGGTTCGTAGTACTGCTCTGCAGGTTGATACGCAGCCGCTATCTGTTGTTCTTCAACGTCTCTTAACCCTCATAGATAAGGTTGAATTACTTATCCCCCTGTTACAGTCACCGAACTTATGTCTTCGCAATGTTATCTTAACTATGTATGACTGGTGTCGTTCTGTTAAACAGTACCCTTTTGGAACTGTTTCGTTTACACTCAACAAGTGGCCTACACGGTTTTTAAATGTTCAATCTCGTTACTTGTTTGAGATACTAGGTCATATGTACAATCAACAGGCTACAATTTCTGACCATACTGTACAGGTGTCTGCAATACATTCTCAGCTGGGGTCTGTGCTTACTCTGTGGGTAGCATCACCACCCTACAAGATTGCCTGGACGACACAACGGTGTAGAGTGAATCTAGAATGGAAATGGCAGAAACGGGCAGAGATTATGTTTGTTCTTATATGCTTGAATTTTCTTCAAGAGGATGTACGATGCTGTCTACCACATTCCTATCTCTTGACTGAGTTAGCTGAAACACTAGCACGTGGTTTCCATTATCGAATAACATGCAGCTCCTCTTTGGCAGATGTCCTTTCATGCAATGTTTATTGGTTGCGTGATCAAGAGAGGTTTTCACTCCATACCTTACGACGATTTTCTGGTCATTTCTTTGTTGCAACCCCAGTCTCGGACATCCCTGTTTGGGACTATTACACGAAAATTGAAGATATGCTGAAGCTCCCTTGGACAGGTCTGTTATCTGATAGAGTGATCTTAAGATGCTCTCAGGAAGGTCTGACTGGCTGTTTCACAGGGCTGTGGCCTGACATTGCTCGACTTTCTACCTGTTACAACCCTAGAGGTAATATACTAGTCGGTTGTTCTTGTCTAGACTGCAATACTGAGACGCTCCTATGCTCCATGTTTCAAGTGAACCCTAGAAGATTGGACCAATTATGCTCATCTATATCTACAGAAAGTGTGATTGATAAGTACCACCACTCATGAAACAGAAAGGTGAGAGTGTAATTAAGTTTGTGTTGAGGGATGCTAGGTCGTCACTTACAAAAATCGAGTACAAAAGTATTAGCATCATACAACTAAGACAACTAGGGAGTCCTTGGCTATAGGTGAGGTGTGATTTTTACATGGCAATCTAGCAGGGGTAACAGGCGTTAATCATTAAACAATATTAGAGGACGAATTTGCACAGACCAATTACCGCTTTTTGAAAGTAATCTTAGAACGTAAAGGTGCTACAAGAACAAGACCAACGCAGTTTGCTTGTTCTTGTACTCCCCCCCTTTTCGTTCATTTATTCTGGAGCCTTTTACGTTTAATTCGTTAGATATGCATTTCTCTATATAGAA
>Seq33 [organism= Coriandrum lispi-like virus 1] genomic sequence
GGAGAATCAGCAGCCAGGGGGATCCAATCCCAGCGTTCCTCCATGGATAGTGGAGGGTAGTTACGGGATTGGCGACGTTGTCCATCTCCAGTTTTTAGTAATTACTGAAAACATAAAATCTAAAATATAAAACTTTAACGATAACACTTGAAAAGCCAGTGTTGGCGACTCCATCTCCCTGTTCCGACTCCCGCAGATATCTTAGACATATCAGTTCATCTTTAATACTTACTTTTCAAGAACAAGTAAAAACTACCTTAATTTTGCGCACTTGGACTTCCTATTGAATACAGATGGTTCAGCTGAGGGCAATGGATCAGGAGAATCAGCAGCCAGTGGAGATCCCAAGAGCTATAGCAACGGCAAGAGTGGTAGCTAGGAAGAGGAGAAAGAGACGATATAACCGTGATTTAACTGCTGATGAGAAGAGAGACATGGTCAACATTAAGAAGAAAACAAGAAGGGTTATGACTGGAATGCGTCCAAAATTTCATATGGTGGAGGCAGGGCAGCAGTTGAAGACATTTGTATTCGGCAATTATGAAGAAAACACCACCTGCGAAATGTACCTTCCTGATATGAATCATAGGACTAGCTTGCTTGCTCTTGCACAGAATGTTAATGGACTTATGGATACTGAGGATGGTAAGCAAGCCTGTATCTTTGCGTTAGGTATTCTCTGCAGTGTCAATCCTCATTTCGAAACAGAACTGATTGAGCCCATATCAAGGTTAGGTTTCAATATTGAATCTATCAGACTACCTTCTCAAGCTGCAGAATATGCTATTGACATTACAACGGTTCAAATGATGGATGCTGCTTCATATCTTGCAATTTTTGGGTTGACAATGATTCTGATCTTTAAGACCGCGACCGATCAGAACATTAATCATTTTTCCACTGTTAGAATGAATGCCTTAAAAGCAGCCGCTGGTGTTGAACCAGGTGTAATTGTTCCGAATCCGTTTAGTTTGACTAAGGCTCAGTCTGTCAGAGCAGTCTTAGGGAGTTCACTATTCTTGAAAAAGAAGATTATTAACATGGTGATAGAGATGCAGAATGGAGAGGAAAATGTCCATGCAGTATGTAGGTATGTGGCTACTATACTGGAGTATAATGAGATGAGTGCTGTTATGTTTCCTTTCGAAACTCTCATTACTACAGGATCAATTGTTCTGACCGACACTAGAGTCCTTAATGAGATGATGAACCTTGCTGAAGCTTTGGAATTGATTAGCGAATCAGATTTACCACAATACTTTAAGTATTTGGCACCACCGGAAAAGGTTTCTAGGCTTGAAAGAGCGCGATTTCCAACACTTGCTGCTTTAGGACAGAAATTGAAGTCGGATCATATGAAACAAGACTCAGTGAAGCAGTTGGTTGGTGCAAAAGGATCAGTGAATACTCTTGCTGATGAGTTGTACAAGAAGCACATGCGATTTTTAGCACGAAAGCAGCCAATGACGCTTGATGCATTAGCAAAGCAGCTATGCCAACCTACAGGTCCTACAATTCTTGGTGATGATGAACCAACTCCAGTTGAAGATGAAGATGAAGATGAAGATGAAGATGAGCTCGATGAGTAACTGCTTTTGTTTTGGAAGGAGGATTTTAGTCTTAGTTTAAGTCTAGTTGTTTTCTTTTGTTTCACTCAGCGCCAGTAGGGCATTGTTTTCAATTTGAACCTTAGTGATTGATTCAACTCAACTTCTTTTGATCTATATGAAATGATCTACAATCATTGGTATTGTCCTTTTCTTTAAAAAAGCGAAAAGCACCCAGCATCAGTAGTTATTCTATAAACACTTAATTTTCTACACAAGAATAATAAATCATGGAAATGATATTGACTAGAGCATTAATATCACTGAATCCATCTCCTGTTGTAACATGGTCTTTTCAGAATAAACCGGAACAATGGATGATTGATAAGAGAGGAACAGAGAAGATAAAGGAAAGACGCTTAATCATTATGGTTCCAATCGGATTTCTAGGATCAATGGTTTCCTTACTATCAAGTGTCATTAAGGAAAAAGAATTTAGTATTGTTCCAATGTTGCAAGAACCAATCGTTCACAATAAGCCTGAATTTGGAATACTATTTAATGCATCGCTAGGGATCAATATTCTGGATTCTATGGATCAGTCTTCCAAAGGTAAATTAATATTCTGTTTTCAATTGTGTTTTAAAATAAAGCGATGTGAAGATTGGATACAGTTATCTGAGCTTTACTTGTTAAGAAAATTTAGAGGGAAAAATGTCAAAGTGCTTGAAGTAAGAATAGTATCTAGCTTAACTGATTCTAGCACTCTCTGTTTCAAAACGACGTCTAGAGAAGTAGTCCTTACTGATAAACTGTTGGTCACAAAAGATATGGAAGATGAGGATATCTTTATTCATATCTTGAGCAAAAGGATTGATATACCAAATACTGTTTCTGATGCATTGAAGGAGCTTAAGAAAGAGATGTACGCAGACTGAAATCAAGAATAGTGGTTAATAATGTATATATGTGACTGGTATCGTTATCCTATGTAAATATGTACTTTAAAAAAGCGAAACCCTTACACCTTTCATCAAAAAAGTGCAGTCTTTATGAGATATGAGTGAAGTGAGAAATCGTCAATCAAAAGAAGCTAAAGTAAACTTTGCAACTCCATCTCTAGATCAAATCGATCTTAGTGATTTAGATCCTACACTTACAGTTGCTAAATTAGATCGTGCTGTGGCAAAAACATTTTCTCAATATACTGCACTTATGTCTGGAGTAAACAAATCTTTCACAGCAGCAACTCCACAACCTCAGACAGGTAATCCTGACCAATACAATTCAAAACCTTCTAATTCTAAATTACGAGCAACAAGAAGTACGGTCAAAAAAGGTCTAACTCGACTAATATCTCCAGGTAGTCAAAGACGCAGAAACAGGAGGAAGAAAGCTGCTGCTCAAGAGGCATCGAAAAACTCAGAACAAGCTCCACCCCAAGAAGATGCTCCGCTTGATCAAGCTGCAGTTGATCCAGAAGAAGAGACTGCTGAAACTAATCAAGAACCACCTCAGGATCTGATAACCGGATGGACTAATATCCCTGATGGTCGAGGGTTATTCAACTCTGCCAAACAGGAAAAGACATGGTTTGAACATGAGGTTAAAGACAAGCTCCCATTAGCAAATCCACAGCAGCTGATAAGTATTGGAATTAATAGGGTTGGTGAAGATGAAGATGAGAGGCTATATTCTCCAGGGGAAGGTTTGATCGTTCACATGCTGGCAACTTACTACTCAAAATTGAATTCTATTGGCTATCATTTGGGCATAATGAAAGTATTCCATCGCTTGCTAAGGAAATATCTTACTCTGGAAGAAGATGATGATGAGATTACTGAGAATAACATCCTAATTCTAAAAGACTTGGGGTTGAAACATACTGCGTTCGTCGTGGGTGGACTATTTTTGCCTAAAGGTGCAGAATCTCACAAAGTGTTGACAGATTTTATGAATGCTACAGAGATATGTGACCGAATTGATGATGTCTCAGAACTTGACCAAGAACTCTATATTGGTTACAATGCTCTAGCTCATTTAATAGAACTTCCTCCTGAGGAGAGAGAGAAACCACCAGAGGTGTTTAAGTATGCATATCTGGTTCAGCTGTTCGTTGATGCTGTGGCAGTGGGTGGTGCAAGAAAGGAATACATTAAGCTTAGTTTTGATGCAATATATTCTGGAGAATCATCAGTTCCATTCTTTGCAAAGATAGCTACTGCTTTGGACAGTCCTGATGAAGAGGAACCAGAAGATGCTGAAGGTCCCTTGCCAATTAAGAATGCTGAATCATCAAAGAATGGTAAAGAATCGAATAAGGATTCGGAAGATGCTGCCGGAGAAAAGAACCGGGATAGACAGAAGAAGTCTGCAGGAGGAAACTCTACTGGTTCTGGACAAGATGAAGAGGATGATGATGATGAAGAGGAGAATATTGAAATAACTGATACTACTGAGGAGGATGCTGAGAATGAAGAAGATGAAGATGCTGAGGAGTCAGATGAAGAGCCTGTCAAAAAACAAGGCGTGAAGAAGACTAGTCAGTATATCACTAAAGATATGTTTGTTGGAGCCATGAAGCTTGTTAATTCTAAATTGACTACGATTTCTTCACAGTATAAGGAGTTAATGAAGAATCAGACTACTATGATGGAACAATTAGGACAAAGAGCAAATCAAGCAGATCCCATTCCTGAGTCTCGAAAGGCACGGACTGATAAAATCACTGAAAGACTGATGAAGAAAAAGGTTACTCAAGAAGCTAAGAATGTCATTGACCTAGATGATGAAGATGATGCTTTAATCAAGCTTTTATCAAAGCAGACTGTTCATATTTCTGAAATGGAGAAAGTGTTGAGTCAAGTTAAAAGTCGTCTTAAAGGGACTCCTAGAGAAGTTGTTGCTGCTACGCTCACTGCCAAAAAGCTTTTGAACAAGTTATTGAGGAACAGGATCGTTGAGGTGATTAAGGAGACTCCAAAGGTGGTTCCAAAAGCTGTGGGGAAGAAAAGGAAGAAGACTACCGAGAAGACTGCTAACCTGGATGATGAATTGGATGAGCTTTTGGCCCAGATGGAAGCTGAAGAAGAGGATGCTGCTGGAGCTGGACCTTCTAAGAAGATGAAGAAGTAGGAATGCCTACTGAATGATGTAATAATTAGGATTTCCCGGTTTTAAGTACTCTTGAATTTGGTTTGCAATAACTCTATATTTCTCTGCTTTTGGTGGTTTAACATTCGAACTATGTTATGTTGGTATCGAGCTACTGGTTGTTTATTTGTTTTAATATGTTTAAGACTCATGTGAATTGGTGAATTGATCAAATGTTAGCTAACTTTTTGATGCTGTTGTATATCGAACCATTGCGCTTTTTTCAAGTAGTTTATCAAATAATACCGCACAACGAAAATTAGAATTTTATGGTCTATCATCTATTTCGTGCATGATCTCACTCTATAATGTATCTGTTATATTCCACTGCTCGCTTTATGTTCATTGAATTATATTGTTTAGTTTGATTTTTAACAAGATATAATATCCTATAGCAAAAAACCGAATAAAATAAGACTTAAATTGGAGTGCACAATGATTTAGTTCTCAGAACACATAATTATGGAGAACGGGAGGGTA
CCTATACTCCGTGAGTACCTGGAAAAGGTTAACTCCCAGTCGGTGACAGGAGTGTTGGGTGGTTGGTTGCACCTTCCCCTTGTGAATGGTGATTTAACACTCCAACGTTTATAACTCTCGACCCGGATGATGCGGTCCAGTTATTACGGTTAAATTAACGCACAAGTGTGTCTGAGGTACTCCACCAAAACAAAAATAAAACTAACAACTCTTAAAGCCAACTTTCGATATGAAAGGGTACCCTCCCGTTGTCCATAATTATGTGTTCTGAGCAACAAATCATTGTGCACGCCAATTTACGTTTTATTCTATTTGGTTTTTTACTATAAGATACTATATCTTGATAACAATTTAAAAAAGCGAAATACCGTTCCCCAAAGCCATATGATATGTGATCATTAACCATAACTCAACAAGTAAAAGCCACCCGTGATCTACTTAAGAAAAGTGCAAAGATGATGTACGAGAATTTTGATTTTGATGAAAGACTTACCTCCATTCGAAGATTTCCTGCATCCCACCTCTCCGCACCGATAACCAACTATCCACAGTGCTTAATAATTAATAGTTATAATAATGGTATTGAAAGTAAACACTTTAATGTGGTAGAAGGAGTAACCAAGCTCAAGGAGGTCCAGAAGAGGCATAAAACATTTAAAATAACTGATAAATGTGATTACGTATACTCTAGCATATTATCATCATGTTATGAGCCTGAATCACCAACAGCAGAGGATGCAAATAAGAATACTAAGACTGTTTTGAGAAATCTGTTGATTGCAACAATAGCGGAGGTAAAAGCGACGTATGCGACAGTTGCAAAAAGCAATCCTGGGCTTAAGAACATGAAAATTAATATTAATGAAATACAGTTAGATTCTATCATGAAAAAGATCTGCACTGCCTATATCAGCTTCAGAAGACTCGTAGAACTCAGAAACGATATTCAGAAAAGACACATATCCCATGATAAAAGTCTATCAGCTGGTGTTCTTGTCTCTGGCATCACATTTTATACTGCAGGTTATTTCTCTTCTTATGGTTTTAAAGTTCTCAACTATTGTAAATATGATTTAAATCGAATGTTAATTAAGCTTGCTAATACCAACACGACTGAATCTAGGTTCTTAACACTTCTCACGGTGCTGCTAAATGATATCCAGCCATACGATGTTCTGCCGTCATACTCTTTATTAAAATCAGTCTATCAATGGGGTGATGATATGATACGGGAACATGGTTTAAGTGCGTATTCTGTTATTGGAGAATATGAGTCATTCGTCACTGCCATGTTTGTGAGATTTAAAGACACTGATAAGCTCAATCTTGGTCTGGACTATCATCTTGCACAGTTGGAGGCAGCAGAAGAAACAGAAGCTATTCATGGTGTTCCAAAAGCTTGGACAGAAAGAATATTGTTGATTTTGAAGGGTGTGAACTCAGTAAATGTTCTTAGTGAGTTATTTGGATTAAGAAAGCATTGGGGAAATCCCATGGTTGATGCAAGTGTTTCAGGAAGGGCTGTTCAAGAAAAGCTATCTGAGAACCTTCCCATTAAAGCAACAGCTCTGATGAATCTTAAGGCATCGTTTAATCGAATGATAACCTTGGAGTACATTAAAAAGTTCAGGAAACATGTTTGGCCGAAATGTGTTTTTCCAGAAGTGGGTGATGAGCCTTGTCCTATTCGCACAGCCTGGAAGAATAATGTTATTAGGATACCTGAACAAAATCCACACCATAAACATTTGCATTGGGCACTATTACGGTTTGAACAGAATTGCACACTGCAAGACTATCAAGATCAACTATCTACATTGTCTGATAAGTCAGTCAGTGTTCCTGTTAGTGAACTGGACTCCATCTATTTTGCGAACAACAATAAGACTGATAAAGCAGCAGATGAGATGCATCAAAGAAGGCTGTTACTGGAGTATCTACGAAAGAATCATCTATCAGTGACAGAGATTTTACAGAAAGTCATGTCTAATGATATTCCTACTGAATGGTTAGCAAATTCGGCATCTATGAAAGGTACTGAGTTAAAGCATCTTAAAGCCAGAATATTTGCTGTATTAACCTTTGAGTTGAGACAATACTTCTCAGTGACAGAAGATATGATTAAGGAACACATATTTCCATATAATCCCCACCAAACTATGACCATGTCAGAAGTTAATTTGTTGACAAGGTTGAGAGATATAACGAAACAGATGGATCCAAACTCCAAGAGTAGAACGCTTAATGTGATCCATATTATTGACTTCTCGAAGTGGAATCTTAGGATGAGGTCGTTAAATACTAGCTTGGTATTCAAATCAATTGATGACTTCATGGGAACACCTGGGTTGATAGAAAGGAGTCACACGATATTTGAAGCAATGACTAATGTTGTCCAAGACCCATACAATCCTCCGGTGGACAAAGTGTCTGAGACTGCCTCAGATACAGTCTGGAATGTTCATACGAGAGGATGGGAAGGCCAGAGACAAAAAGGATGGACAGTTTTAACTAGTTCTCTTTTGAGCGACTTAGAAAGGAGGACAGGAGTCACGAGCCTGATTTGTGGGCAGGGAGATAACCAAGTGTTGCTCACTCAGTTTCCTATTCCTGACTCATTCCGGAATGCAAATGATTGGGTGGAGAATGATCCTAAACAGGTAGTTCAGGTGAGAAAGATTCTTGATGATTACTACAATCAGCTGGAAAAAAGCTGCACTGAAATAGGTCTGAAAGTGAAGACTGCAGAGTCATGTAGAAGCTTACATTATCTGAATTATGGGAAGCGGTTGTACTTTAATGGAATTGAACTCTCTATGTGCTTGAAGCGGATAGGAAAGATTCTTACGGAGCCCAATGATTCGTTTCCTATCTCAGAGACGAAATTGAAAACAGCTCAAGGATCATCTTATGCTGCGAATTTGTTCAGTAATCCCAGTCCTTGGGTTTATTTGGTCGGGAAATTTTCAACTTGTCTATTACTTTGGGAGTCATTTACAGCAAACCCTCTGATTGGAGATTATGGGCGCAGAGCATTAAAAGATAAGACAGGATTTTCTACAAAGACAATCAAGAAACTGATAAAGATTCCATCATCTTTAGGTGGACCTCCTCAGCAGTCTTTTGCATCTTTCCTATGCCGTGGTCATCCTGATCCATTGTGCGAAGATCTTGCTACGTTAACGATGAATGCGAGGCACGGTTGTGTGACATCACGAGCTGTAGTCAAATGTGCTAGAGAGGGTATCTGGTTCAATGAAGATGATCCAGACAAAAGTTCACTGATCCTCGCTCCTTACTCTCTAAACACTAACACTCCATCTTCTGCCAAGACTCCATTGTCAAAAGCCATCCTTCCGGCTCTCCGAAGTATCTGTAAGAATGACTCTGTGACAGAAGTGTTATCCTTAGAAGTGAGTTCATATGAGAATGAGTTATACAAAATCATATCATCAATGAAGCCCTTTAATCCATTGGTTGCAAATGATATGTTCTCAAGATCAGTACCGGGACAGAGACAGAATTTCGTGAATGGTTTGAAAAACTCTACCAGCATGTGTCGGCTTATAAAAGGGTCAAAGAATGATAACATTTTAAGTGATATAGTTGAACTGGAGAGGAAACAAATTGACCACTGGATAAAGATGTCTCGAGATGTTGCAGAACGGGAAACACCTGCTTATGAGGACATCAACCATCATTCTTTGGCACAAGAATTGAGAGACAAATCGTGGAAAACAGAAGTAGTTGGAGTTACTGTTCCTCATCCAATTGAGCTTTTTAAGATAATAGAAGCTGATGATGACATGTGTTCACATCATGAGCCGACTGAAAACTCTGAGCATTTAATTGTTGTGCAGCATTCAGACGACCTATACTCACCATCAGGTGGAGACTCTACCAAGATCCAGCTGACTAGGTCAAGACCTGGAAGACCTTATCTTGGAAATACAATTTCAGAGGGTCTGTTTTCAAAGCAGGTGATATCACTGACGCACAATAAAGCTTGGGAAGATGCATGTCGTTTAAATATTATCAGAAAGTGGATTGCAAAAGATGATTCTGTAATGGATGCATTGATTAGAAGCCTTATCTACGCTAGAACTGATGCTTCCATTTTATTGCTAGATATGGTTACAGGTTTGCCAAGTAAGGAATCTTACACACATAGAGCCCAGTTGATGGCTGTGAGAAAGACTTGTTCAATAACCACAACTTCTAATATGGCAACTAGACTTTACTTCTCATCTAACAGAATGGGTGAATTTTCAAGCAGTGAAGTAAATTATCATTTGCCATATGGGCCATCTTTTATAACATTGGGTGCTTTGATTTGTCTAAATGGAGTTCTTGACGGAACATCATCATGGAAAGATAAACAGACACAGATATTTCATTGTCATTTAACTTGTCGAGACATTCCTGATGTGTATGATGGGGCACTAGAGTGTGAAGGAGATATACCAGAGCTCAAAACACCACCTGAACAATTCTTCACCAGTGTTGAAGATATGGTATTTGAGGATTTGTCCAGCAAATGTACTGGGTTCTTTACGAAGAGCATTAAAGAAGCCACGACATTCAATGCTAATGTTGCTTATGCATCGATACTCATCGGTGACAATCTAGTTAGGGAGATTTCAATAAAAGAACTAGAGGCTTCAGCATTGGTGACTTCTTATCCTGCAAGAATGTCTAGTATTACTGCTCAAGATATCAAGTTGACTGGAATTGTGGGGCTGATTAGACATATTGCTACTATGCTCTTGATCAATGCTCCAATGGAACTTCATCAGACTCGGGATCGAGAAACTTTTATGGTGTCAATGAGATTGATTTGTAACGGTCTTTCAGAGGGATTTTGGAGTCAATTTACGGGAGTTATGATACATAGGCCAGTGATCTTGAAGTTAAGAAGGATTGCAGGAAACATGTCAGATGATTTTAGTACTGCATCTTTGGACAGTTTGAATGACACGTTTAAAACCGCTGTGTGTCTGGATGCGTTTAATCTCCATAAGTGTTTGTCTACACTTAATCTACGAGTTCTAGACGATTTAATGATATTGTCAGTTCCTAATGATAATGCTGCAAGATATCTATTTGGCAAATGTCTGTTAGTTTTCTTTTGGCACTTGTGTCGTGAATCGAGGGTTAGCAACGCTACAGCCATAACATCTTCAGCCAAAATCCTTGAGTGTTTGTACTCAATGGATGATTATGCAGAGCTACAGAAGATAATGTCTGTTGTGAACGTGAATCTTGCCAAGATATGCGATGAATATAATATTATAATGTCATTGCCACGGTTCCCGACAGTAACAATCTTAAACCAAAATGAGCATTGGGTAAAGAAGTTGAAGAGGCATTACCAGTCAGTTGAAGAAGCTTTAAAGGATGTTAAACTAGAAAGACCAGTTAGAGAACATTCATGTGATATATGTCACACAGTCAGAGTAGGAGACAAGGAGAGTATAATTGCAATTGATAAGTGTGATTGCAAACCTTCCAACAATTTCAGAACTCATAGTGTAGACTCTTTCTTCTGGAGATCTGGAAATTGCGGAAGATTCAATCTATTTGCTCTCGACACACTCTTGGTTCACAACTTACCTGTAAGCTCTGTCGTTGTTTTAGGAGATGATGAAGGAGAGATATCTGTTCATATTGCAAAGCTGTGGGAAAATGAGCGAGTTTACGTTGGGACAACTAAGGATATAACTAGTTACTCTCCTCATGTTGCTGGCACTTCTATACCGACTGCTTTTCTGAATTTCAGCTGTCAGGAGAAATTGGTAATTTCTAGCGAGGCAAATATGATTGGTGATCCTCTTAGAAGTGAGCCCTCTGCTAGCAGAATGCTAAGGCAATTGGAGTCCATGAGTTGGAACGGGATTGTGTTAAATCTCACTGATAAAATGAAGTACTCTTCTAAGTGGTTAGAATCTAATATTTCCACATTGCGGATGATCATAGATGGTGTTCGAGGGGTGGAATGGGTAGTCATTGTAACACAACTGAATTGTAAGCATGAGATAATCAAATTGTCATCCATACTTGCACGGACTTTTGAGTTGAATTCTTTGTGCTCATCTCCTGTTCATTGCCCCAAAAGTAGATGTTTGGCGCTTGTTGGAACCAATAAACGCACGGTTAACGCATATCTCCCTGTCGATCATGTGTTTCTTAATCTGAATACTAGTTCATTTGTTAATCAGATTGTCATGCAGAGCGAAGAAAGTATAATACCTCCATTGATGAAAGAACCTCCAACTATTCAAGTGGAATGGAATCAGCTAACTTCAGACATGACATCAAATCTGCAATTCTTATGCTCGTCTTATCTTTCTGGCTGGGGCACATCTTACATAGAAGTTCCTGATGCAGAGACGATGTGTATGGATTTAAAGATGCTTAAGTTTCAGCTTAGGTATGAAATACAGAGGGTGATGAGGGTGCAATCACGTGCCAAGACGGGTCAGAGAATGGCAAAAAGCGAGGTGTTGTGCTTAGGAAACCCATATAAGATGGATCAGAAAGATTTATTACTTGACAATTGGATGAGATGTCACATTCTCAGTCTTTGTTTGGCTGTCAAGCATTATGATATATTGAAGGTTATTGATGTGATAGATCGGTTTTTATATAAACCATTCTTTCTCACAACTGGTCAGAAGGCGCACGAGATAAGAATGACAGCAGGGCAATTTAAGGCAAGATATTCAGCACCATTATTTGGCATTTTGGGTCATGTCTGGGGTGTTGCGTTTGCACGGATGGATAAGCACTTGAGAAAAATGATGCACCTGGGTAAAGTTCCTAGATTATTGACCTCTTCGTTCAAATTCCCTATGTATCTAACATTTACAGAAGAAAGCCTAATTGCTAGGCGGAATCAGTACTCCTGGCCTCTTCGATCAAAGTTTCTTGCATTTCTGATCGTCAAGTGTCTAACTGGGGCAATTCCTCAAATCTCTACTGAGTTATCTTTGGTGGATTCTAAACTCAAATCTCTTGCTCTAAAGAAGATGGATCTCTCTTTCCACTCAGTAAGTACTAACACTTGGTTATATTGGACTCCAAGTGCAGACGAACTTCTGAGGAACAGTCATGACATGTTCAAAAATGGAATGATACTGAGTCGTACGAACAAAGTATTTGCTGTTATGCATATGAATGATATAATAAGGATTCTTCCAGAATTCAAGATCTCCAAAGTCATGCGGGTCCCATGGTCGGGCAGTGAACCTAGTCTATATCTTTGTCATCTAAGACTTCGGCCTTTTGGAAAAGCCTCAAACTACAAGTCAGTAGACTTTCGGCCAACTGTTGGAGTTGCATATGAAGTAGAAACCTATGCTGCCTGTTCTTGTTATGATTGTGCTACAGAATCACATGTTCTAAGGGTGCATAAATTAACCATGACCGAATTGGATGATTTATGCCACACCTCCAAGTTTGAAACCCTTGATGACATCAAATATGTGTTGCAGTGATGATTGTTGTGCTTTTTT
>Seq34 [organism= Coriandrum lispi-like virus 2] genomic sequence
AGAACAACTCATTCAGTAGATTGTCTTGTTCGACCCTAACATACTTTACTTAAAGACTGAGGCCTACAAG
AAAATATTAGACACACTAACATTTTCCAGGCCAAATACCAAGACAAGGAATATTTGAACATCATCCACTA
AGAATTATCGAGTGAGTTTGAAAAGGGAAGACATGGCACAATTTACTGGTGCTGCGAGACAGAATACACA
ACAGAATTTGACAGTGGCTACGAGAACATCTATGAATGATTTTAGAACAAAGTTTCGAGATGTGGTCCCA
AATACGTTCAATCCTCATCTCAGATTGGCAACTAATCGATTGACTGTAACTTTCTTCTCCACAGCAGACA
GAAATTTGGTTGGTACAGCATCACCTTGGCTTATCCGTGAATGTTCTACCCAAACTGAAGAAGGAGATGA
GAATCCAATTAATGAACATCAGATTTGTGCTGACTATGCTGCTATGATATCATTAACACTACCTGATTTG
GCTGTGTATTTCAGAAGAGCTCTGGAGAGGAATGGTGCTAATGTGGTCGATCACAATCTACAGGACATAA
TTGAAAGAGGTTTTTCAAATGCTGAAACTGCTGAGAGTTGGGAACCGAACAAGATCTTAATAGCTGTGTG
TCATCTACTCTTTATCTTGTATAAGAATGTCAGCATGGAGAATTATGGGAATTTTATGACTAATAGGACC
AGAGCCATGAAGGCATTAGCTGGTTTGACTGGTAACATGATAGATGAGGAAGATATTTTGCTCAGTTTAG
ATGCAGCTACAATGGTCAGAACGCGTTTGGGGTCAGATCATGAGTTGAGGAAAAGGGTTTTAGAAGTTGG
ACTGTATTTGAGGGTCAATGCACCACCACCTGTGAACACACTATTCACATATTTCACTGATATTTTAGCT
TGGAACGAGATGTCAGCTTTTGTGTTCATCTGTGAAAATCTACTGTTGACTAGATCTCCAGTGATAAGAG
ATGCGGCTCTTAGGGCTGAAATGAATAAGCTGAAGGAAACGTTTGAAGTGCTCAATCAAGATCAATACCC
ACAGTACTTTCGAATTCTAAAATCTCCAAGTGAATGTAGTATTCTTGCAAGGAACCGTTTTCCGATACTG
ATGGCAGTTGCTCATATGGTAAGGCCAGGCCAAAATGATCCATCCAGGCAATTTGTAGCGCCGCAGGGTG
TAGACACGAATTTGTTGACGAGACTGAGATTAATGCATGAGCAGTATATGCATACACAAGGTGAAATAGT
CCAATCTCAAAATCTTGCTTATCTGACACAGTTTGATGATAATGCAGTTTTCCAGGAAGATCGTGATCAA
GGAATCAATCAAGCAGCTGCAATTTTGGCTGAAGGCGTTCAAATTCCCCAACCCCAGCATCCTAATTAGT
TTCTCTTCTCAAGCTTTTGTTGTTTTTTATTATTGGGATTTTTATGATTTGTGTTGCTATTGAAATTTAC
GAAAAGATGTTTTTGATTTCATGGACTTTTGGATGTTTTTTGATAATGCTGAATAGAAGATTTTTCATAA
TGATGGATAATGATTCTTATGTTTCTTTTTGTGAATCGCCTCTTTTTGACTTGAAAAAAGTGAGACACAC
ATGGATTTATTGGCTAAATTACAAGTTCTTTTATATGGCAACAAATTATCTAGCGGAGAATTAAATGTTG
CTAGATATTTATCTCTATGCCCCGATATATCACAGTTTTTGAAAAATTTAGAAACAGCAGATGTTGTGAT
TATCTTGGCGGATGAAATCCATGCTGATGTCTCTATTTTAGTTGAAGCTATTCTCAATTGTAAGACAGTT
ACATTCCCTACTAAGTTACAACAAGTCTTGTCCACAGTTCCTGTTGAATCTGCCAAATTTACGGCAGAGA
ATGTTTCTAGATTACTCTGTGAATTATGTGTTGGACAGCCCACGGCTGTAAAAGGTGTGATTTCTCTCGC
ATCCGGAATTGGATTAAACAGTTTCACGACGCCGGGTCCTCTTATTTGGAAACTACTTGAATGTCCGTAT
GTAAAGTTTCAGGTTGAATCATATGACTATGTTTTATCAGCGTCCTTTGTTGATCTTACTACCATGGCGA
CTACAGTTGCAACAGATAGGGCAAGATTCACACCTATGTTAGGATGGGTTGATGCAAATGTTTTAAATGA
TTCTGTAGCGAAGACTTTAGAAGAAGAAGAAGATGCTATGGAAAAGATGATTATCCAAGTCGTGCAAACA
TCTCTTCCAGCGTCATATGTTCGTGCTTTACCGAAGACAAGTCCTAAAAAGAGTCCAAAGTCAGATAATT
CTACTGGGTCTATATAAGTAATGCTAGTAGCAATATATGATCATGTGAGTATTGTAAATTATAAATAAAA
CTCCATACACCAGGGATAGCCTGGTTGTATTACGACCGTATTTAGAACTATTAGTAACTAGAAAAAAGTG
AGACTCACAAGAAATTCATTTCTTAGTGCGTCAAACCCATTTACTCATTCTACTCTTGATCAAGGTCTAC
GATTTTCATGCACAGTTCAGCCGCAAGACGACATAGAGCAGCGAAAAAGAATAGAAAGACGACTGACAAC
ATGCCGAAGAATAATCAAACACCTTCCTTGAAGTTTGGAGCTCCTCTCAGTTCTCCTGAGGCTAAACAGA
TTGAGGGGAGTTCTAATACTGTCCCTAGTATTCCTGAAAACCCAATTGCTGCTAAATCTCCGATAATCCA
TACAGAAGCTCCTAATGCTCCAACACAATCCTTTTTAGGAAGTTCAACAATGTTGGGTGTTGGTGATTCA
GAAGAGGAGATACCTAACATGAAATTAGACTCATTCTCAAAGGCTTTCCAAACAACGAAAGAAGTACTGG
ATATTCCTGCTGAAATAGAACCAGAAATTCAAACTGAGACTCTTAAGGATCAGTCGATTAAAGGCAATAA
AAAGACTGTTACCTTTCAGAAAAATACTCCTGGCGGAGGTGATTATCATAATCCAGTGAACGTAGAGCAG
GCAGGGGCTGATATAACAGGAGGATCATCAGAAGAAGTAACCGATCCCAGTGTTCTAGCTGAGCTGAATT
CTCAGCTAAATCTTCAGTCTACTCTTCAAGCACCTGGCTATCCAGACCCTAGAGATGTGTTGAGTGATAA
AAATCAGGCTATTTCATTTGCTGCTTCTAGAAATTTTGAACGATTGAGGCTAATTGACTCACGGGTGATT
AAGAGTTCAGGTCCGATAATGCTTAATACAAGTACAAACAGTATAGTTCTGTCTGCATATGAACAGCTTC
AGATTGTAATTGGAGGGTTGTTTTACTCACTATTACCAGATCCAGGATATGAACCAGAAACCTTTGAATC
TCTGCATGCTATACACATTGCGAACAACAATCCTGCAGTCATTCTTTCTGAGAAATATGGAGACAAATGT
CGCCAGGCTGTAAAACAATTAATTGATTTAAGTGTTGATGTCGTTCTTGACAAGATTGCTTCTGCCATTT
TCAAGAAAGAATCTGTTCACAGCACTCATTATTTTAATGTTATGGACGTATCAGAATGCAGTACCGTGTT
GGATGAATTGAGAAACAATGCTCCTCAGATGTATGCTTTGTACAAGATGGTTTTTCAAATTGTTCATGGT
GGACAAGTCTGTGTTGATCCAATTCCTGAAATCTTAGCGTATGATGCAGCTATGGATGAATATATGGGAA
TAATTTGTCAAGGTGCCAACCCAATTCCTGCATCATGTGTGAGTATACCGGCAAGAAATCCAAGACTTCA
AATAACAAGTGTAAAAATTCCATCTGCAGTGAATATCGCAAATCAGAAGGCAGGAAGTCAAACCAGTCAA
AAAGAGCCTACCAAATTCAATGTTAGCGGACCTAAAGGCAATATGAAGGCAAAGAAACCTGCTGTCAATC
CGAATGAATTAATAATGCAAGGCTTTCCTGGTCGGTATCAGATTGATAGGAACACTACTGAGTTCCGTGA
CTCGGTTGAAGCTGATTCTGTTGTTGATGAGAAATTGAATATGATCATGGACTCATTAGTACTGATCACA
AATACAATGCAGACAATGCAAGAGACCATGAATGCGATGAGTGAGCGTCAGAACAAGATTGATCAATCAT
TTGCTATCCTCATTGCTCAAAACAATCAGGGTGATCTATCTGCAAGAGTCAACATGAATCAAGCTCTGTT
TACGGCTCCATCATCCTCAGCAACGACTATTCTTCAGGCCGCACCACCAAAAGTGATTCCCACAGGTGCA
CAAGTTAAAGCTCTTCTTGATAGGCTAAATGCTATCTCTGGAACTAATAAGGATCAAACTCTGCGAGATG
ATTTGATAAAACTGATGAAATCTATTGGCGACAATCTGGGTGCAAGCACTGTGACTCATGCTGCTCTTAG
TCTACCAACTGCCCGTGCTCGGCTGATTGAGCGGATTAAGAACTATAAAGTCAATATGGAGGATGTTGGT
GTAATGAAATAAAGTAATTGTCTCTAAGCTGATAATATTATTAATTGTGACTGTGTGATGTTTGAATGGT
TGGGTTATTCTGTTTTGCTGTCGATGGTTGCTCCTTATTATCCTTTAAGTAATTACTAGAAAAAAGTGAGATAATGTGAGTCTTTTCAAGACCTTATCAATTCCAGTTGAGAAGATTCTTGTCTAGACTCATTGAAGTTA
TTATTATCAGTAAGATCGTTAGCACTAGTGTACGATAATAGGTTATTTTCTCGTAGAGAGTACTACAAGC
ACAAAAAGTTGATAATCAATGGCCGATATTTCTTATGCAGGGATTACAGACTATAGACAGAGACAATTGG
TGAGGTTTCCAGCATCTCATCATGGATCACCTTTAGTCTATTATCCTCAAAGACATATTAGAGATCTGTT
GATTGGATCGACAACAGTTAAGCATACTGTGTTACTAGATGCTTATTGTTCAGCTGTCCGTCGTGTTAAT
GTGATTTTGGGAGGAGGATGTAAGATAACGGATGATCCAACACAATGTTATCTATATTTTCTCGAGAATA
GTGTGATCGATGGAACTGAACTGAAAAGATATCCAAAAATAGCCAGACAGTTAAGTATTAGTGTGAGTCT
CGCTGTAGATGAGCTATGTTCTGATTTAGATGCAATTCGGTTAAATCATCCAGCTTTAATCAACTTGAAT
GCAGCAGACTTCAAGGAATCTCTTGATCAAGAAAGATTGTGTACAGTTCTTTCAAGAGGATTTATGGCTA
GAGACATTCTAGAAACAATCAGAAATAAAATTCAGGAAAATCATATGGCAGGAAATGAAGAGCTGTGCGA
ATTGTTTAAAAGTGATGATGTCAGAATCTGGATTGTTCGGGAATTGATAATTTTCCATAGGAGTTCATCA
GCTGGAACACTTATTTTATTGAACTATGATCAGATCCTGATGTTGTTTGATACTTTGTCGTGTAGGTTGA
TGACCAGGTTGGCTACTTCAATTAATGATGACACTCGTGCTGATAATCTACCTCCGTGGTCAATCATCAA
GGAGATATATTGTTGGGGTGATTCCCTAATCAAAAGATACGGTCAGCATGCCTATAGCACTATAGGTGAG
TTTGAGTCTGTTGTGACTAGTGTTTTTGTAAACTTCAAAGGTTCAGATCCTCTTGCACTTGGAGAGAATT
TCTTAAGATCAGTCTTAGAAAGTGCAAAAGAGAATGAATTGACATGGGGGATACCACAATCAGAAACTCT
AGCTTTGCTTAATATCCTGTCAAATATCCAATCAGTTAATTGGTTAAGTGAGATTTTTGGGTTGAGAAAG
CACTGGGGGAACCCGATGGTTAGTGCAACTGCATCTGGGAAAGCTGTTCAAGAAAAGGTTAATGAGATTC
TTCCAGTAAATGGTTCTGGCATTATTAGACTTTTGGCTTCTTTCAATCGGATGATTACCCTTGAATTCAT
CAAACAACATGGGAAGTGGCCAAGGGGCTCTTTTTCTTCAGATAGTCCTGACTGCCCATTGAAAAAAGCA
TTTGATGCTGGTGTTTGTAGGATTCCTGAAACGTCTCCAGATCATGAGCATGAGCATTGGGCATTGTTTC
AATTTGACTGTAATTGCTTAATTGATTCATATGAAGACGATTTAGGATTGCTCAGTGACAAGTCAGTTAG
TGTTTATAAGAAAAATCTTGACACCGTCTATGTCAAAAAGTTGTGCAATGTTAAAGTTCCAGACAAAGTT
CCTGAAAACAGACGACTGATGTTAGAATACATAAGGCGAAAGCATTTGTCAATCATGGACATATTCAAGA
TAGTCATGTCTGGTGCAATACCTGAAGACTGGTTGGCAAATTGTGCTTCGATGAAGGGGACAGAAATGAA
ATATCATAAAGCAAGGATTTTTGCTGTCTTGACTTATGAGTTAAGACAATACTTTGCAGCGACAGAGGAT
ATTATCAAAGAATGTATCTTCAGATATAACCCTCATCAGACGATGACATTGTCAGAAACTGACCTGTTGA
CTAAACTTCGGGAAGTCACACGCCAATTAGATCCAAATGCAAGTTCACGGTATCTTTCTGTGATCCATAT
TGTAGATTTTTCAAAATGGAATTTGAGGATGCGATATATGAATACGAGCTCAGTTTTCAAATCCATTGAC
AACTTTTTGGGAACACCAGGTCTTATTGAACAGACCCATTGGATTTTTAGTGATATGACAAATGTAGTGC
AAGATGCTTTTAATCCCCCACCAACTGGCGTCCATTCAACTGAGAGTGAAACTATTTGGCGCAATCATGG
TTGTGGTTGGGAAGGTCAACGTCAAAAAGGTTGGACCGTTTTGACATCTGCATTACTTTCTGATCTTGCG
AGAGTCACCGGAGTAAATAGCACTATTTGTGGTCAGGGAGACAACCAGACTCTACTGTCTCAATTTCCAG
TACCAGATAAATATAAGAATCCTCTTGATTGGATCAATCAGGATCCTGACAGTGTTCGATCTTTATTAGA
TAATTATTATTCCACTCTTGAAGATGAATGTTCACAAATTGGTTTGAAGATCAAAACGGCAGAGACATGT
AGGAGTTTGAGTTTCTTCAATTATGGTAAACGGTTATACTTTAACGGTGTGGAGTTATCAATGACGCTCA
AACGAATTTCGAAAGATATAACGGAACCAAATGATTCTTATCCCACTTCAGAATCTCTGATGAAGACTCT
AGAAGGATCTGCTCTAGCCTCGAGTCTGTACAGTCATCCTAGCCCTATACCATTTCTGGTGGGAAGAATT
GCTGTTATTCTTCAAGTCTATACTAGCTTCACAAAAAATCAATTAATAGGAGAATATGGAGTTCAGAGTT
TAGATCGGATCGGAGTCAAATTATCTAGAAGATTTCTTGCTTATCTGTTGAAAATTCCATCTTCATTAGG
TGGTGTACCTCAATTGTCATTTGCATCCTTCATCTTTAGAGGACATCCAGATCCATTGTGCACTGATTTG
GTTATGCTCAAATTACGATCAATGAATGGCTGTGTGATAAGTAAGAGAATTTTGACAATAGCTCTTCAGG
GTAAATGGTTCAATAAAACTAATCACAATAGAGAATCTCTAATAATGGCACCATTTTCTCTTAATCTTAA
TGTCCCTTTATCTGCTCGTGTGCCTCTTGAAAAAGAGATAGCTCCTGCACTTCGTGATGCTTGCAAGAAT
CCAAATATCAGTGATATGTTTACAGCAAACATGGATGGTTTGCAACAGAAGATACTGGATGTACTGTCTA
CAATGGAGCCATTTCAACCGTTGATAGCAAATGATGTCTATTCTCGATCCCCACCTGGAAGAAAACAATC
ACTTGTTACAGGATTAGCAAATACTACAAGTCTAGGAAGATTGTTATATGAAAATCATGAATCTCCACTA
ATCCTCAGAATCAGGTCACTCGAAAAAGCTCAAATCGACTCATGGATTATGAGAGCAAAGGACATTGCTA
ATCAGGCTGCAATTAGTGATTTGATCAACTTACCGCATCATGAAATTGCACAGAGGTTGCGAGATGATTC
CTGGGATACAAAAATCATTGGTGTCACAGTTCCTCACCCATTAGAGCAATTTCAACTCTCGAATGCCATC
TCAGACACATGTACAGCTGAATGTGAACAATGTTGCAAAGAACATATTGTCATTGTTCGACATAAAGAAG
AAATAATCTCTCTACCTGGAGTTGATGGGTTCCATATAACTTCTCATCGATCACGAGTGGGAAATCCTTA
CTTAGGAAGTTCAATTGCAGAGGGTATTATTCAGAAACAAATCACATGTTTGAATCCTGATGCAACATGG
AGAGACATAATAAGATTGAATACAATAAGGAAGTGGATATGTGAAAAAGATACAAAAATGGACAAGCTTT
TGTGGGAGTTGATTCACTTAAGAACTGATGTTCCTGATCCAATCATTAATAGTGCTACAGGTGAGCCCAG
TCGAGTTTCATACAATCATAGAGCCTCTCTCCAAGCTGTTATTCATTCTTGCAATGTTGGTTCAACAACC
AACATGCATTCACGACTATATTTGTCGTCAAACAGAATGGGTGAATATTCTCATGGGGATTTTAATTATC
ATATGCCTTTTGGACCTGTTTTTCTCTGTATGCAGGAGCTGCTCTGCATGGATGGAGCTTTAAATCCTGA
TAGCTGGGAAGCTCAATCTCGAGTTGTTTATCATGCACATGTAAGACATCACAATGTTCCCCAAGTGTTT
GATGCTCATGTTGATCTGATGGCTAAATCATCATTCAATCTTCCTGTCACAAAGATACCAAAAATCATCT
TTGCAGACAGTAGGCAACTTAGGTTTGATCAAACTATGGGATCTCCTACTGAAACTTTCTGGACGTCATG
TGAAGCTGCTAGTCGAAAAGATGCTAAATTTGGGTATGCATTTCAGCTAATTGCTGATAGCTTTGTAAAA
GAAACCATCATTAGAGAGATGATTACCCAAGATCATTTTGAAGGTTATCCTTCCAGGCCTGCACCAATCT
CAATAGGGGATGTGTCTCTTGTAGGACTACAAGTGTTCTTACAAGCACTTGCTTGGCAGTTCTTCTTGCT
GTCCCCGTTATCCTTATGGGCGTGCAGATCAGATGATGATTTCTCAGTTCGTGCACATGGATTTCTGAGC
TCATTTTCGAGTAGATTCTGGAGCAATTTTTCTCTACCAATGAGCAATAGTAGATTGAGAGAGAAACTAT
TTCAATGTTATCCCGCTTTGATTGTGGTTAGTTGCACTCGACAGTCATCAGCTTTGAATCCTGTTCTGAT
CAATGCTGTTATCCTTGAAATGTTGAAAGTGAAAGATCATCTGTCAATAGTTATTGATTCTGAAAAATCA
TATTGCCCATTTGCATTATTTGCACCCTCAATTGCGTCACTCAGATTATATTACTCAAAATATGTAGAGT
TCTGCATCTTTGAATCATTAATGCAAAGCAATAAATCTGAGAGACTCTGCTTTGATTATTCAAGAGATTT
TGCTGCAAATGTGCTGTCCACGGATGATGCCAATTTTGTACAGATGATATCACGGATAAGATTGGATAGT
TATCAGTTATACAGTAAGTTGGATATACGAAATAGGTGCATACCTGTGGTTAGGTTTTACAGTCTCCAAT
ATCCTTGGGTGAACAAGCTGAGAAATCAAAAATCCTTAAAAGAATCACTTCCAGAACAACAGCTGTTAAC
TAGACCGGCTCTATATCCGCTATTGTCGAATTGTATTGAGTACGTCATACCAGAAAAGTCTTTGAAAATG
CAAGTTCCTAATTGTTCATGCCTGATGCCAGAAAGAAAGAATTTGTACCACACAGAGTGTTATTTTTCGA
GGTCAGGATTGTTAAGCAAGTCTCACCTCAAGTTCTTAGATATTATCTATAGTTTGAATCTTGATATGAG
TGGAATCATTGTATTAGGATCATCAACTGGCACAGAAGCTTTGTCATTTGCCAAACATTTAGAATGCAAG
AGTGTTTATGTTAACTGCTATATCAAATTGGGTGACTTCTCACAACATTTGGCAGGAGATTATGTTCCAG
CCGCTTTCTCTGATGGAACCCTTTGTAGTAAGTTAATATTACCATCTCAAGCTGTGACCGCAAATTCAGA
TTTACTGCTACCTGAGACTATACGAGATATTCTAAATCACACTGATGGTCATTGCTTAACTGGAGTTACC
TGTGATGCTGAATTCCCTGACAATGTGTCTTTGAGCACAGTTTATCAGCTATTAAAGAACTTGAGCATAC
TGATTGCAAGAAGGAATACTGTGAAGTGGTTGATTGTTAAGATACCATTTTTCTGTCATCATCATGTGAT
GAGATGTTTAGGAGTTTTGTCGGGGATCTTCTCTGTTTTGAGAGTAACGTATTCACCATTTTCACGCCCT
GGATCGACATTGATATATTTAATTGGTGATATGCGTAAAGAAAATGTTGACCATGATTCGAATATAAACA
TGGACCAATATGTTCCAACAACCATCTTTGAGCAATCTAATCTCCTTCCCTTTCTTCAACAAATAAAGGA
TAGTACTATTTGTAATCTGTTTGTTCTACCAAAGCGTGAATTGGAACAGAGGTTACAATGTAACTATTCT
AATGATAACAGTTTCTATAGGGCATGTCATACTTTTATACCTGGATGGGGATTGTCAAGAAGTTTCAGAC
CGGAAAGGATGAGTGTATATTATTCATTATCAACTGTGAGAGAAACATTGGAGCGTCGAGTTCGAGACTT
GTTTAATGCAAATTATCGTGCTTATAATCAAGAACAGATGCCAAGAAACAATATACTTCAAATAGATCCA
GCTCCCCTAAATCGAAGATTAAACCAGCTGTATGGCTTTATCAACCGAACTGAGCTGCTGCAAGCATTTT
TGAAGCAAGATGTCTTTGATCTTGAGAGATCAAATCAGTTTCTTAATCAATGGCTCTTAACTGATCATAC
ATACAAAATGAAATTCAGAGACTTTCAATTGGAATTATCCTCCTCATTTTTTCTAAATAAGCTCTCTCGA
CCTCTTTTTGAGATACTGGGTCATATATACCGGAGTGATTTCCAATTGGGACTGCGAGAACAAGGAGCTC
CTTTATTTCATTATGACCACAAGTTGAAAAGGAGATTTGAGCTTGTTGATCTTTATAGGCAATTGCCATT
CATTGATCGAAAGGAATCAGTTGATTTGAGATGGAGGTGGAAACGAAGAAGTGATATAATATCTTGGTTA
CTAGTTCAACATCTATCAAATCTCAATCCATTGTTCATCCAATCTCAAAGCTCTTATGTCTTGAAAGAAT
TGAATACTAATGGATTATCGAATCAAATAGTTTGTTCTACTGAACTTCAGGCTTATCCTCATTACGCTGA
AATCAATGAATGGCAAGACCTTTCAACTGATATCTCTTTCCTTCATAATCTAGAGTTCATAAGATTACCT
ATCCATTTGTGTCCCGTTCTCACAACCAAATTCACAGTTGTTGCGTACTGGCGTGTTCCATGGAGTGGCC
TTAGACCCGATGAAGTTATTGCAAAAGTGGGATTGAAGATGCTGAACAATGATACACAAATGGCAGAGGT
TTTTCCCAAACTATCTGACACACTTAATGGATATCATATGTCTGGTTATAGTTTTGTCAGCTGTTGCTGT
TGGGATTGTTCAGTCGAAACAGATCTACTTGAAGAGTATGATCTCACACACAGTGTCTTAAATAGAATTT
GTTCTTTAAGAGAAATTGAATCTGTGATGGACACATGTCATACAATCTAAATGATGAGAAACAACGATGA
AAACTACAAAAAAGCGATTTTACAAAATAACTTCAGTAGTTGTGGATTGATCAATTCTATTACTGATTTG
TGTGATCTCGATATTAAATTTTAGAAAACTAATACTTATATAATCTTATTACCCGTATATCAAGATGTGT
GAATAGAAACCACACATATGTTTAGTATTTATGCGCGGCTCATATAATTTGCATCTACATAGCTTTTGAT
AGTACCGGTTTGCCTATGTAGGTACTTATCTAATTATCTATTTATCAGTCTTGATAAGTTTATATATGTC
AATAATATGTATACATATGTAATAATTTTACTTTCATTTGTAACCAGTGTTTGCTAGTTCGATATTAATT
TCTCTTTTTTACCTATCATGAAATTCAAATTTCTATCTAAGATGGTAGAGTTTAATGATTAACGGTTCCT
TATCATATACTTAGAACTGGATCACGATCTTAAGGCTTGAATTTAGACATTTGAATGATGTTGAAAGTAA
AGTATGGTGCGGTCGAACAAGACAGTAGGTGGCGTACTCTGTTCT
>Seq35 [organism= Cuscuta lispi-like virus 1] genomic sequence
CTCAAACCCATAATACGGTAGGTGCCCTCCCCCGTTGTCGCAGCTGCTCGTCGGGACCAGAGATAAATGAGAATGTAACACTGAATCAGTTTCCAGTGTAAAGGTTTTGGCTTTAAGGTCTAATTTGCATACTTCACTATTCAATTTTCCTAAAATTCCATGTTGTTTTTGTATGGTTCACTGAGGATTTGACAGTTTGACATTAAAAAAGTGAGAGATCATACTATGGCCAATCCTGTGCTCCGGCGTTATGGAAGGTTTGTTGCAGATAATCCGCGTGAGGAACCACTTCATGTGACTGGGAGAAAGAGACCTGCTCAGAAGCAAATACACAACTTCAAGGAGAAATACCCTAAAGCTGTTGAGGAAAAAGTCGGAGATTCAACTCTAACTGGTTACAGGCTCGGTCAAGAGATAATTGAGGTTGATTTCCTGGTACCGGCTGAGGACAGATATTCAGACTTAACCTTCTACGTAGCCGGTCAGCTTCTGCATAGTGAAATTGGCAGCGCAAACTCATTCCAGTTCTGTTTTTATTTCTTGAGTCAGCTGAATACTATGATGCCATTTATTAAAGAATATGCTGAAGAATCATATAAGGAAGTTGGGGTAAAGCTCAGAGAAGTTAAGATTCCAACAGACGCAGAGGATAATATGATAATCTTGACTAATAACTACCCAAAAAACCGTGTTATCACATTGGTGCATCTGGGATGTGCAATACTCATACTCTTTAAGAATATCCACCCGCGAGGATACATACCATATATGGAGAACAGGATAAGGGCCATGGCAAGCAAAGTTGGGGTCACAGAAGATCTTGAAATAACAAATGCTTTTGCTATAGAGGTAGCACGGAGGATACGGGCTGGAGTTGGATTTTCTCCTGGTCTTAAAAGGATTATCCTGGAGAAGTTTGTACTGGCAAACATGGCCAGTGATTCAAGGGTTGGATATCTATGCAATTACCTTGCCACCATTTTGGCATGGACTGAGATGCACATTTTGAGCTTTATTTGGACTACCCTCATCATAACTGACTCTCCCATTGTCCGTGACCCCAGAGTAAAAGATGAGGTTGCAAATTTGGCAACTGCGTTGGACACGGTATCCAGATCCCCCTATCCTCAATATTTCAGATTTATAGGAGGGACCCACAGGCAGTATCTGATTGAAAGAAGCAGGTTCAGAATTCTAGCTGGAGTGGCAACTGAGCTTATGAAAACTGAGATGAGGTCACTGTCTGTGACTAATTTCATCTCAACAGTTAGTGATGGTGACCAGGTGTTGATTGAGAGATTGATAGAGGAGCACAGGCACTACATGGCACTTCATGGGTCTAGAGTGATAAACAAGTCAGTTCGTGCACTGATGAACTACGAAGGAGATGAGTCAGAGGATGAAGGGGAACAAGTGCCACAGCAGAATCAAGCAGTGGGACATCTCAGGGGACAGCTTGGAGGAGGACGAATCTAATAACTTTCATTCTAACTTCTATCGTCATCTTATCTCGGTTTTTGAAAATTGTTAAGAGACAATGCTTATTAGTTTTTTGATTGTTGCTTGTTTCCATTATGTGTACTATGTTAGACTTATCTTCCTGGAATGATTTTCGTCATCCTACTGTCATTTATTTAGAACTGGCTGCTTGCTAATTCACTACTTGTAGGACTTTTAAATAATAATTGTTTTTTGTTTTATCTTGTCCAAATTATAATATGCTGTGTCAGAGGTACCATCAAACGTCAAGGCCATATCTGATCACATATAGGTCGCCTGAACACACCTCTATCCGAATGGATCGGACGTATAGGTTAAAATTAAAAAAGTGAGATTAATTCCAACTTCTTTTTGTGCAATAAAGGCTGTGTAAAATATGAAGAATGATCTCAGGTCTGTTCTTTTCACCATCTCATCAACTGGATTTGAGAGAAATGAGCTAAGAAACTTATCATCTCATAATGAGAACAATATACTGCTGAACAAGCTCGGCTCATCACAGGTTTTGCTACTGACATCATCAATCGCTGGAAACATAATATATGATGCGGTTTCAGCAAATTTTGGCTTGCAGCCAACTGCGCTACCGATGTCTTTTGACAAGTGGATTGTGGGCCCTCCCTGTACACGTCTGTCTCTGATATCAACAGTAGCAAGAAGTCTTATCCATCTACTGCCTGAGCCCATCCAAAGCAATCAGTGGCTGATATCGATGTCCGTCCTCCCAGTTATTAATGATAATAAGGACTCGGGACTAGGCCCAATGGTCTTTCTAGCTGGCTTGGAGAAAGTGAAGGTGGACATATGCAAATTAGATATTCTAGTTGAAGGTGTGTTGATGAATCTGGAGACTAAAGTTGAAACTTGGGTTGCTGACATATTTCCTGTTGTTATCAAGCCTGGCTGTTACACTATGGGTTCAGTTGGTGGTATGATCACCCGCTGGTCCAAACAGAGTTCAGTGCTGAGGGACTCGATACTCAAAGTTGTTTGCGAGCTTAAACGAGATTCCTATATGGCCAACAGGCTCATCGGCATAACTCCTGAATAATACTTCCTCCATCTATCTTCAAGTGTGTGTGCTTTATTGCAGTCAATAAGAGAAGGATCTATCGTCTTGTCCTTTGTTTAGATGAGCTTGTAACCCACCTCTCCTAGATGTTCAATATTCTAGTGCTCAATGATCAAAATTCAATTAATCCGCAATCCATGTGAGTTGTATGTTGAAATAAAATTAATATAAATTCTGTGATCATCATCAACATTAAAAAAGTGAGAGACTCAACAGTGTACTTTATATTGAGAACTTCCTAACCATCTAGGCTCCCTATGGCATCCAATGACCCTGTTCCTCAAGATTGGTTGATAGAAACTGCAATAGTTGATGATTTGGAGAGAGCAGGGAAAGACACGACCTTGAGGGAAGTCCATGACTCGTTTGCTGAAGGGTTGAAGGCTTTTGCAGGCCTTCCGAGTGGAGAGAGAGGCATTGTAAGCGAATTAAAAACTGTGGGAATTACTGAAAAAGAGAAAGAAGTAATAAAATCAAAAGAGAATGAACAGGAAGAAGAAGAAGGTGAAGAGGCTGAGCAAGGTGAAGAAGAATTAATTAGGGAACAAGAGAGAGAGAAGGATGTGGCAGAAGAACAGGGGCATGTGAGAGGGAAGAGAGGTAAGGGTAAGAGGGAGTTAGAGCAGGAAACTGAAAGAGAAGTTGAGAAACGGAAGAGAGGTAGGCCCACAGCAAGAGTGACCAAGACAGCCCAGCCACCTGCAAGAAAGCCTCGTGTTACTCGAGGTAGGAAGGGTCAAGATCAGGGATCAGAATTAGAGGAAGACATGGAACAGGTTGATGATGCACCCCGATTTTACCCGAAACGGAGCACGAGGACAAAGAAGACAGGGGGTTGGAGTGACATGCCTGATGCGTATGAGATACTTGACGAAGATGAAGCAAGGGAGTGGGTTGAGGAGAATCTGGAATCTCTGGTGCTGGTGGATCCACCAACTCAGCTGCTATCTCTGGGACCGCTGAAACTGGCTCCATGTGGTAGAACTGTTACAATTGAGCCTTATGAGCTTATTTCACTGACTTGTCTTGACAGGTACTATTCCACCTTGCCTGACATTGGTCTTAGCTGGAAGACATTGGAGATTGCATTTCTGGTTACCAAATTCTGCCTCGATCATAAGGTGATGGACCAACCTGAAGAAATCCTTGCTAAATGCAGGTGGGTGGTTGAACACAAGCTGCAATGTTGGGTCACTCTCTTTTGTCTGGCACTTTTTGACTATCCTAGCGTCTCACTTCCCTCATTGCGTGATTTGGCTCCATTTGATAATGTAAAGAGAGATCTGGCTGAGATTAAAGAAAAATACAGGTTGATTTACAGTGTTTACAACATGTTGGGCCACTTTGTTGAGGGAGGAAAAGAGGCTGCGGAGCCAGTTCATAAGTCACTGGTATACAATCTTGTTGTCGAGAGCTATGTCAATAAGATAGGCACTTCGAAAATACCAAAAACCACTGTTCAGGTTTCAATCTCACCAAGACCTGAAAGCCTTCCCAGGGCTAACCGTGTTCTGGAGTTGACTGAGCCTATTCCTGCAGTTAGAGAAAAACCTAAAGAGTTGCCCACCACGTCTAAGATTCAAGCCAAACCAACATTGAAACTGATGTACCCACCAGTGGGAATTTCTGTTGAGAATAAAGCTACAGCACAAATTGTTAGAGAAGATGTCAGGAGTTCTGAACAGGATAAAGAGGAGGATATGTCTCTAGTGGAGGAACAAACACCACTGATGGATAAACTTGATGATGTAAAAAATGAAATCATTGCAAGCATTGTCACTCATATGTCAGGAGAACTTGTGGAGGGTATAAAGGTTGAGATCCGTTCTCTGAGACAGCAACTGGTGAGATCAGAGGCAGAGATTCAAAGCCTTAAGAATCATATCAGGATGCTTAGTGATAAACAGGATCTGTCTACTACAGAATTGAGGTCTGTGGGTCAAGGTGTTGGCCAGATTGATAGATCACTTGCCACAATGATATCATTAGGCTCTAAAACAGACCTGATGGATAGATCAGCTATAAATCAGGCATTATTGCAGGATAAAGGGCCTGAGTCTTCACAGAATGCAGGAAAGAGTGGGCAAGAAGGAGATCAAACCAAAATCTCAGGTTCCAGAATTACAGAGCTGGTGAAATCAGGAGTGAAAGCAAGTGAGAAGAGTTGGGTGCTGGAGCAGTTAACTAAAGACCCGTTCACTTCACTGGATGCGGAGGCGCTTGTAGATCCGTTGAAGAAGGTTCTCATTCAGGGTGGAAGGGAAGCTGTCGCAGTGGGCGTTTCAACCACCAGCCTTATGTCTCAAGGGTCCAGGAGCAGGATCAGGACCATTGTTGAGTCAACAACTGCCAAGAAGAAATGATCCCTATGTTGCTTTTGTTAAAAACTCTCTGCTATCTTAAACAATTCTATTTTTCATCTTAAGAACATGTACTGTGTCTGGTTTTTTTCTCTGGTTTCTGATTGACTTGCATGTGAACTGCTGTGTTGTTGAACTCTCTTTCGTTGTTGCTTGTTTTTAAATATATAAACTCTAAGGGGATCCAGACATTTTGAGGTTAGTTCAACTATCTATATTATCCACACCTTCTTGTGTGTATGATTGTGCATTGATGCTATCTTATGTTTTCTGAATTACTATACATAGCTAATTGTGTTAATGGAACAATGTTAAAGTTAAATAATATGGGATGAGGTAACATGAGCGAATTAAAAAACGAGAGAGGAAATTGATCCACCAAAAATGGGAAAGGAAATAAGAAGACTGTCCCATGTTAAGAGTAGATGGAATAAGGTGGGGCCATAAGAATGATGTAATAAATCAAAATAGACAATATGTTATATGTAAAATTAAAAAAGTGAGAGTCATATAAATGTTTTGTCATGTATTGATTTTCAATTGTTTTCTGAACAATGGAGCAAGGTCAACCCGTGAGGCCAAACGCTTACTTTCCATGAATGAAAGGTGTGAGAAAATGGATGACATCTTCGACGTGTTAGATGAAAGAACAATTCGACTCAGGAGATTTCCTGGTTCACATCTTTCAGCTGCATTAACCTACTACCCACAGAGGCTCATTATTAATTACTTTGAAAAGAACATAAAGGCTCCCACTTTTAGTTTACGGGATGGGGTTGACCTTTTGGAGACATTATCAAAAATGTACCCTCAAGCTCGTTTCACAGAGGACCCATCATTGATCTACTACCAGCTGTTTAGGAGTGCATATGTTGGGAATGATGACCCTGAACGTGAGCTAAATGAGAAAGTGTTATCTGAGTTGATATATAACTCATACAGAGAGCTGAGGTCATCCAATTCAGCAATAAGATCTCAACATCCTGGTTTATCCAAGCTCAAACTGACAATGGACATGCAAAGCATACAGTATATAGCAAGCCGGGTTTCACCATGCTTTACAGTGTTCAAAAAACTAACATCCTTGCGGAGTTCTATACAATGTTCCACACTCAGTAAAGCGAAACTCATTAACGGACCAGTCACCATACAGGCACTGGATTTCTTTTACAAGGGGGAGCTAATCGCAGTGATGTATGATAAAACTGAGCTGTTGTTTGCTCTTATCAATTATGATCAGCTTCTCATGTTGTGTGATACCATATCATCAAGATTTATAACAAGTTTGGTATGTGAAATCAACGATCGATATAGGTATGATATACTGCCCACAAGAAGACTACTCACTGAATTATATAAATGGGGGGATGAGCTTATTCATGAGAACCATATGGATGGTTATGCAGTCATTGGTGAATATGAGTCAGTCGTGACCAGTGTTTTTGTAACCTTTGCCGGATCTGACATATTGAATCTTGGAAAAGACTATGCTGAATCCGTGATAGATTCAGCCCAAGAGATATATGATGATTATAGGGTCCCCACGTATTGGACAGACTTATTGCTAGATATCCTAAAAACCATCCAGTCTCCAAATGTACTTAGTGAATTGTTCGGGTTGAGAAAGCACTGGGGTAATCCGATGGTAGACGCACAGAAGTCAGGCAGGGCGGTTCAAGATAAGCTAAATGAGCAGATTCCTGTGTCTGGCTCCTCATTAATAAACCTACTGGCTTCATTCAATAGGATGATAACCCTATCATACATAAACAAGAATGGGTCATGGCCAAAATGTGAATTCCCTAATGCCGAGAAACCATATCCTCTTAGGATGGCCTGGGAGAAGAAGATAAATAGAATCCAGGAGGATCACCCGGACCACAGGCATGAGCATTGGGCAAACATCATATTTAAACCCAACTGCACACTGGATAAATATGAAGATCAATTGTCCCTTCTATCAGACAAGTCGGTCAGTCTTCCTCGTGAGGATCTTGATCATTTATATATTCGAGGACTTAAACCAGAAGAGCCTAATGGCTATCCACAAACAGAGAGGAGGCTGATTCTGGAATTCTTAAGGAAGGATCAGATGACTGTGCATGAGATACTGGAAGCAATAATGAAAAGAGAAGTTCCTATATCTTGGTTGGCAAATTCTGCTTCAATGAAGGGTACTGAAATGAAACATGAGAAGGCTAGAATATTTGCGGTTTTAACCTATCACATCCGGCAGTATTTCTCAGTGACTGAAGATATGATCAAGAAGCATTTATTTCCTCTCAATCCTCATCAGACAATGACCATGTCAGAGACAGAGCTGCTCAAGAAACTAAGGGGTATAACCAAGCAGATGGAGCTGACTAGCACCAGCCGAACATTGAATGTCATGCACATTGTAGATTTTTCCAAATGGAATCTGAGGATGAATTACACTAATACGTGCTGTGTGTTCAAATCAATTGACAATTTTCTTGGGACACCAGGATTAGTGGAAAGCAGCCATTTGATATTTGAGGATATGTTAAATGTGGTTCAAGATTCTTTTAACCCACCTCAACAGAGCGTTGAAGAGACTGAGAATGACACTATTTGGAGATTTCATCTCGGTGGTTGGGAAGGGCAGAGACAGAAAGCTTGGACAATACTAACTAGTGCACTACTGGCGGATCTGGAGAGGAGGACAGGGATACACAGTACTATCTGTGGTCAGGGAGATAATCAGATACTTCTTACTCAGTTTCCTATTCCCTTAAGGTATAAGAATGCCAATGACTGGATAAAGCATGACAAAGAGACAGTCAAACATGTTCTAGATGATTATTACAAGTGCCTGGAAAATGCTTGTTTAGACATTGGCCTAAAAGTGAAGACAGCAGAGTCATGCAGGAGCCTTCATTATCTAAACTATGGTAAAAGACTCTATTTCAATGGAGTGGAGTTATCAATGACACTGAAGAGGCTATCAAAGGCAATGACGGAGGCTAATGACACATTTCCATTGACTGAGGTAAAATTGAAGACATCGCAGGGATCGTCATTTGCAGCCGGGTTATACAGTAATCCCAGCCCGTGGCCATTCTTTATAAGCAGATTGTGTACCCAGCTGATTCTTCTAGAAGCATATCAAGCAAATCCTCTAATTAAGAATCATGGGATAGACATTGTTTCACGGTTGGACATGGACTGCGACCATCACTTCCTTCATGTACTGTCATCCATACCTTCTAGTCTCGGGGGGCCTCCTCAGCAACCATATAGCTCTTTCTTGTGCAGAGGTCACCCGGACCCACTCTGTGAAGATATAGTCTTGTTGACAATGAAAGCACGTGGTGGATGCCAGCTGAGTAGGGCAATAATCCAATATGTTGAATCCGGTTCGGTGTTCAGTGAGAAAGATGACAATAGCAGACGAGCTGTAATATTATCACCTTACTCCTTAAACCTCTCTATACCACAATCTGCACGGATTCCTATTAATGAAGCAGTCAAGCCTGCTCTCAGGGAATTTTGTAAGAACAGCAGTGTCAGTGGGATGCTTGGTTTGGATATGTCTACATATGAACAGTATCTGTTTCGGGCATTATCCACAATGACTCCTTTCAATCCAGTTGTTGCTAATGATATCTTCTCACGATCCTTGGCGGGACAGAGGGATAATTTTGTGAATGGCCTACAACATGCTACAAGCCTATGTCGATTGGTAAAAGATAGTCCATCCAACATGCTTATTAATCAGGTGATTCAGCTTGAAGCAGAGCAATTGCAATTCTGGGCCAAATTAGTGCGGGGCATAAGGACTCTCAAGGTAGATATGAGGTTTGAAATTAAATGGCACTTCCAGTATGCAGACGGGTGGAGATTGACATCATGGGGTGTTCAGTTTGAAGGTACAACGGTCCCACACCCTCTAGAGCTATTCCATTGTCATGAGGCGGAAGATGATTTGTGTGAGGGCCATCTCAACAGAGAGGAAGAACACCTGGTTATCCTTAGACATTCGGACTCTCTGCATTATCCAACTGGTCAGGATAGTGGGGTACTACAGCTTATGAGATCAAGAACGGGACAACCATATCTGGGGAGTAAGGTGTCCGAGGGTGTTAGTAGCAAGCAGATAACATGCAAAAATCCTACCTCATCTTGGATAGACAGTTGCAAGCTGAATGTTGTAAGGCGATGGGTGTCAGAGCCAGGATCTGAACTTGATGCATTGATTCAATCTATCATTGAAACGAGAACAGATGCATCAATTGGGCTTCTCAACCTAGCCACAGGGCGGCCAAGTCGTCTGTCCTATTCACATAGAGCAGCGCTAGTAGCCACCAAGCAGAGTTGTTCTATCACAACCACATCCAACATGATGACACGAGTCTATGTATCATCGAACAGAATGGGTGTATACTCTGCAGGAGAGTATAATTATCACCTCCCATTTGGACCATCATTCCTCACCTATGGATCACTGTTATGCCTAGAGGCTGTGTATGATAGGGGGAGAGATTGGGCCACCAAATCTCGTCAGATATATCATTGTCACATTATTGGGAATGCTGTTCCAGTAGTCTATGATGGAAAGATGGACCTCTCAATACACATCCCACACCATCCGATTCCTAAGGAAATCCCTCTTCTTCACACTTCTGTTGATGATCTAATCTTCGACACGCATAAGCTTGAGATGAATCGGGGTATTTGCAAAGACTATTTACAGGTATCCTTGCCTATGTGCCGAGTGGCCTTCGGTACATCATTGTTGGGAAATTTATTTGTCAGAGAGATATCATCTAAGGAGATGATTTCCGTAGAGATCAGCAAAGAATATCAGCCAAGAAATATTCCAATCTCGGCCGGTGATGTATCTCTTACTGGTGTAACTGGGTTAGTTCGGGCTGTTGCTATTAACTTGCTATTGGCACTTCCGGCTGAATTGGTATATGCTGAATCTCACAACTCAGCACTGTGTGGATATATTGGTATCCTAGACCACTTTTCTAACACATTCTGGTCGAGTTTAACCATGCCTTTCATCCAACACAAGCTGATAAATACCCTTAAAAGTCTCAGCCCTATTGGCCTTGGGTCGTACAACGGATGCAACTTAGACACTCTATCTGGGGCACTGAAGTCAGCTATTGCAGAAGACACTTGGACCCTGATGTCATCATTAAAGGTGAGTATGAAGAAAGATTTTCCGTCACCTTTTCCTCTGGTAATCCCTAATGAGAGGGCTGCAATCTACGCATATGCTAGGTACGCTGAACTTTGCACCTGGTTGGCATTCTCATCTCACAACTCACCTTTAGATGATGCCATCATATTCGGCAGAAAGATAAGTCAATTGGCTCATCAAAAGTATGACAAGTTTGATAGACTCATTCTTGATGTGGAATCCGGTTTCAACACCATGTGTTCCAAGAGATGGGTGGGAAGTCACATCCTCCAGATACCAAAGATTGATTTCCTAGACCTTGCTGACCCATGGATTGACAGACTGAGAAACAGTGTTATTGATTGGACCTCAGTTCCCTCCAAAAAGGTACCTAGCCTGACTTTAGGCAAAGTGGAGACACTGCTAAATTATCCAATCTCCATTGGTCCTGAAAAGGGACTCATTACAACACCAACATGCAATTGTGCTGAGATCGGAAAAGGACAGTCAGGATCACTGGACACGTTCTACCTAAGGTATGGTCGTGGCTCAATTATGAATCACCTTCCACTCATGTCGTTGTCTCATTTCGAGATCTTGCTTGGTGACACGATTGTCCTTGGGGATGAGTCTGGAGAAGTTGGTGCTGTCATTGCTGGATCTGAGCATTGTAATTCTATCTACATAGCTGGATGTAAAGACGTGACACAGTATGATCCTCACATGGCGGGATCATATGTCCCATCAGAATTTGTTGGGTCTCCATTGAGCAGCAAGCTTATACACGCATCACGGGCATCTGTCACAGGAGATCCCCTCTTAGCTGATCAGTCACTTGCCTCCTGTATGAGCCATCTTAAAGGTGTTGATTTCTCAGGGATTATAGTGTTTCTTGAGAATCAAACACAGTCTGGATCACATAAAGTGGGAGATCTTCGAATCAATAGGCTCATGACTCTGATACAGCGCACACCTTCACTTAAATGGTGCCATGTAGTATTACGCAACTTCTGTTCGAGTCAGGTCCTCTCTTCATTGACGCAGTTGGGTCAGACATTCTCACAGATTCATGTTGTAAAGTCTCCACTGATCGCCCCCTGCACCAATGTCATTGGGCTATTGGCAACCAAGAGAGTGCCTAGCCAGTATATGGCTGATACATCATCAGTCCTATTTGCAGAGAAGTCAAATGATGTGCTAATGAGGTTTCTGAGAACATCAGATAACTCAACAACACCATCACTAGCACTTAGAAGGGCCTCTATTCAGAGACAATCCGTCGAACTATTGGCATGCATGAGGAGCAATTGGGATATGTACTGTGGTTCATATATATCAGGTTGGAATCCGGATCCCAGACTGATGGATGATGTGAAAGGATTATCTAGTGAACTGTCTTTGATGGAAGATCTGTTTAAGAGGGCATATTATGCCACTATTGAAGTGAAGAAGACAGTCACACACTTGGAGCAAATGCCAAGGAAGAAGATTATAGTGATCAATCCACGAGTTGCCTTAAACAGGCAGACGGATATGTTGTTCAAGTGGGTTAGGGCTGCTATATTGAAAGATATAATCAGAGATCACCCTTCCACATTAGAAGCCCTGCTGGTTCATGTTGAGCAAGAATTGGGAAGGAGTCACGTCTACCAGTATAGAGATGTCAGAGAGGAGGTCACACTCAATTATAGTGATTTCTTCTCTGATTTCTGTAGATCTCTCATCGGGATTCTCGGCCATGCTTTGAAGATCAGCAAGTCAGGAGGGATGAACAATCCATTAAAACTGATACACTTTTCGAGGAAGGAAGACTTGGAGAGGCAACCGTTTTGCTTTCCAATCAAGCTCTGTCTAAATAGTCACCCAGAAGAAGAAGAAGACTTATCTTATTATTGGCCTAAACGGGCTCAAATCATGTGCATTTTAATGACTATCTTGATCTCAAACTGCAGCCTGAGGGTCAGTAGGAATATGGGTACGCTCTATGAAGAACTATCACGGAAGATTAGGTATGGAGATAGAAGTGACACGAGAATCCTTGTGTGGAGTGACACAATGCAGGAGGTGAAGAAAGACATTTCAGAGTTAATATTTGGATCTGGAACGGACTGGCCAATTTTCGTTTCCTGCCTATCTACAAACACCCCTGATCTACTCTCAAATTTTAACATTGGAGGTGTATTTAAAATACCATGGTCCGGGACAGTTCCAGACAGGGCCTTGTTCGAGTTGACAGGCTGGTCGTCTATAGAGCAGGATGGCCCTAGTGCATTCGTGAGAACCGGTACCACCAAAGACATAATGTACACTAATATGATGTCTTCTTGCCCCTGTTATGATTGTAGCACAGAGGAATTCATACTCAACAAGCTGGAACTGAATGAGACAGATATTGCAGATCTTATTGGTTCCTGGTCTAATGAAAGTATTTATGATATTGTCCATGAAGTATGAAAAATTCAGAATTGAAATGATTTTTAGTGAACATTAAAAAAGTGAACAATTTCTCATTCCTTTGTCTCATTTAATCTCTTACTCTTTTAGTTTACAGTATCTTAGGTCCCTCAAGCAACGGCAGCCCGTAGAGTCAAACACCCACTTCCCAGGAAT
>Seq36 [organism= Cypripedium lispi-like virus 1] genomic sequence
CGATAAATAGTTTCTGTTCTAGCTCAACATAGTTCAATGGTGAGGATAATACGATAACACGTTCACATTCTAAATCAAAATCAAGTCCAATTGTTACAGTCCCCTTCCCGTCCACGTCCATAACCTAAGTGAAACTACAATTCCCGTACCGTGTCCCTTAACCCGACTCTGCCCTGAACTTGTGCTACTCAGTCTCATCTTGAAATGGCAGCTGAAGGCCCAGGTAACGCGAGAGCGAGATCTTCAGCTTTAGCTAATTTTGGATTTAAACGATTCGACCCAGCCTCCTATGGAAATGTAGCGGATCAGATAATGATAGCCGGGGCCGTTACACCTGTAGAAATATTGACATCTCTAGAAACTCAGGTGGCAGCTCAGATTGTATACTATTGCTTCCGTAGCATGAATGAGCAGACTGTGGCTGATGCTGATCTATGTGGGTACTATACATCACTGATCGTTGGCTTTGCACCTGGGCTGAAGGAAGCATTTGTGGATACTCTAATCCATAAAGGTTATGAAGTAACCATCATGGAGTGCACTGCTGCCACTCCTGTAGATGGAATTGAGCTGGGAGAATCATTTGAATACTCTGTGGGTCTGGTCTATTTTGGTCAATGTATTTTGCTGCTCTTCAAAAACATAACCACAGCCAGCTATGACCGATTTATGAGAAACAGAATAACAGCATTCTGTGCATTTGTTGGAGCACCCTCTGGTGTGGGTATTTCTCTTGTGTTGCCTAAAGGTAAGGCTGAAAAGGTCAGGAGTATGCTCGGCTCACAGCAAGAGCTTCGCGTGGCTGTTCTTCGGTTTATTATGGCAGCAAGTAACCTAAAGTCACCATTTGGCGCTATGTGTGGGTATTTATGCAATATACTGGCTTGGACTGATATGACATCTATATTTATGATAATCGACGCTCTTCTTGTTCCAAAATCTCCTGTGATTTTAGACGTCAGGGTGGCGAATGAGGTTCGTAATGTTTGCCATGCAATAGTTGAAATCAATAAATGTCCTAACCCCCAATTTTTCCGCATAACTGAACCGCCTGTTGTGACACGTGTGCTTGAGAGATCCAATTTCCCTACATTAGTTGCAGTGTCACAGATAGTCCGCAAGGAACAGAATCCTACACTCGCAAACTTTATCTCTGTCAGCTCGCCGGACAATCCAGTGGTGGAGGATTTAGTCAGAATACACCGTGTGTATCTGGCTGGTGGGCGACAGAATGTGCTGCCGTCTATTGCTGAGTATATCACATCCTATGATGATCCTGACCTGTTAATTGGAGGTCTCAATCTAGAAAACTGATTTGAGTTTGGAGAGAAAAATGAAGGCTGGTGTTTGAGTCGTTGTAGCTAAGTTGGTACTTAGGAGTTCAAACTAAATGTGATAACATTTAGTCTATCCTTGTCTAGTGTCTGCTTTTAATGCATGTCTGCTTAGTGTGTTCTAGTACTTTCATCCTGTCATGGCCTTCAATTGTGTTATGAAACAGGTTTGCTCGTTAAGCCATTAGGCTTTCCTACTCTGAATATTCAGAGTTAATATCCTTGCTGTTATAATCAGTCAAGTTATATTTTGTGTTCTGAATCTCACGCAAAAAAAGCGAGAGCAGAATGGATTATTCATTTGAAATGTTCAAGCTAATGGTGTCAGGAAAACTATCTCCGGAAGAGCTGATCATATCCAAAACTCTTAATAGTCGAGTGGATTTGAGAGAGATTCTGCTGGAGATCTCTCGTGCTAGAATACTGATAGTTTCCAATTCTTTTGTGCCCAGTGAAGTTTTTAAACAAGCATCTGAGCTGTTCGGGGTTGAGACAGTAGTCTTTCCCATCGGACTGATAGAATTGCTCAGCACTTCTCCATTAGAAAGTGCAAAATTCACTGCCGCATCCATTGCAGGTCTATTTAGGAAGATTTATGGCTTTTTGAATGCCAAGTTGATTGGTGTTCTCACTTTCTCCCTCGGGGTGTCTTTAAACGGATTTACATCCCCAGGACCCTTAATCTGGCATCTAGTTCATGGCCCTCAGTATAAGACGTCTGTAAACAGGATTGACATAGTGCTGAGTCTAGCACTCTCTGATTGTGCTACATCGGCTCAAGTCACAGCCACCGACCGTCTCAGTAAGAATCTAATCGACACTGATATGACTTTTCTACAGGTTACTGTAGAGGCTATCGATATGATAGTGGACAATACTCGCCTTACTGGTCCTGCGGAGCAGATGGTGAACAACCTGATGAAAGTTGTCCCCAAACTGCTGATGAAAACCCCGGCCGATGCTACTTAAGGTGGAATAGACGAATGTGGAAGTAACAACCTATAAAGACTTAGATGTCTTCGGAGCGCAGGGGTGTCTTGTGTTTGTGGTGTTATATCACTATCATTAAATCGGGGTGAAAATATATAATTTTGTCTCATGTATAATATATATAAGGATTCTATCCTTTGCAGCACCGGTTTCTAACGGGTCCCAAAAAACGCAAAAAAAGCGAGAGTCATACGAGTTCGTCAGTTAAGTTCTGTTTATGCTCTATCTTGTAAACAAAGTAACATCAGCAGTTCGAGTTAGAATGTCCAACCATCCTATTTCTAAAGGCCACGATGACAATCCCACACCTGTAGAGAAGAAATCTACCCCCCATTCTCTTGCTATTATAATGGGATCTGCATCTTCAGCGCCTGTAGCCGATCAGTATGAAGTGTCCTTGGTGCCACCAAATGAGCAAGGGATAATCATTGGGTCTGATTTTCTAGAACAACCAAGACGCACTATCACTCAATGGAATAACACTGTAGTAGGCGGTTTGGAGTCGATGGTCGGAATGAGGTTGAATCGTGTCCCTGACTCAGCTGCCACACCAGGTTTCCCCTTGGGCAAAACGTGTGGTGAAGGCTCTGCAACAGTTTATCCAAACACAACAAGTTCACTTAGTCAAACATCTGTTCTGCCCGGAAGTCTGACTGGACTGATAAATTCCAAGCTTGCTGCTAGCCCAATGGTTATGAGTCAGTTAGATGATACTGTACCCCCACTGAGCAATGAAAAACAGAAGCAAAGGGTGGATTTGGTTGATTTATCCGAAGCACACAACAGGAAAACTGCCGATTATGTGCCTGAAGGATATCCCGATCCGGTGTTCATCTATGATTCCATTGTGACTTCAAATCTACTCAGTAATATAGGTGAATTGATGATGCTCTCAATCTACAAACCAAGTCTGATTACTAATGCGGGAGTTTACACAGTTAAAACTGGATACAATGCAACTGACCTGTTAGTGTCAGACCAATTGAAGTTAAATACAGCAGGACATTACTACTCTAGTATGCCTCAAGTCTCTTACACTTCAAGAGTCTTCAAGTTAGTCCATTTTATGGCCGCCCTTGATCCCTCAAGAAGCACCTCTCCTTCGGATTATGCGGAAATAAAAATGCCGATAGCCATCATCAAAGACCAGCAAATAACGACTATTGTGAAGAAGATGGGTGAGATAATGTTGAAGGCAGAGGCACGTGAAGTGTCTGACCTGTCTACTGTGATGAGCATTTCGGAGTGTGTCATGATTATTGAAGACCTGCGCATAAATTGGCCTATTCTATTCAATGTGTATAAGATGCTTTATAATTTATGCCATGGTGGCTTTGCTTGTATAGCGCCAATTCCTGAAATGGTGAGAGACAATCCAGTGCTTACTAGTTATGTGGACATTATTGCACGTGGTAATGGAAATTTGCTTGATTATCCACCACTGATGCTGAGTCGATCTACTGCGCTTCCCAAAGCTGGAATAATCCCGTCCACTGTAATACCCAGCAAATCATCCATGTCTGGAGATAAACTGACAGAACAACTGGACAAGAAGCCCTCTGACACAGACGACCAAGGTGGGCCAATTATAGTCTCCCCTGAAGAGGCTGCTAAGGCTGCTGTACCGGCGCCACCTCGGGTTAGAAAATCTCTGTCCATTCCTGGTGTTTCAGAAGGTTTGCAGCTCGGAGCCACTCGTTCCAATCCGTCATCTGTTGTGAACCTTGATAGTCTCCTTATGCAGGGCGGCTTGGGGAAAAACATCATTCATAGAGACACAACAGCGTTCCGTGCAGGGGTTCAATACAATACTGAAAAAGATAACATTCTTGCAGCATGCTATGACATGTTGAAAACCAACGAACTGCGCATGGATAAAGTGGTGTCGAGTCTGACTGCGATGGAGAGCAAGATAGCCAATTTGGATGCATGCATCAACATTTTAGCCACTCGTACAAGTTATGCAGATCTGGGAGATAGAGAGAAATTAAATGCCGTGCTACTGAAACCCACAGGCACAGATGCCTCCAGTCTAATTCTCCATGCACCCACTGTTACAGGTATGCAACCTACTACTAGGGACAGCCTCTATACCAGGGTGATGAATTTCTCGATTGAGAAAGATGATCCCTCTCTATGCGATGATCTACGCACTGCCCTGATGAGCGGTGGTTTTGAAACTACTGCAGCCGTGATCACAGCATCCGCTTTCTCTCGTCCAGGATTCAGAAACAGACTGATAAATAAACTTCGTCAGCTTCCAGGAGTTTGACATCTATCACCGTGACCACTATAGGGCAGGTGATAATGAAGCTCGTTCACTAGAGTATTCAATAGTATGTTTGTGCTTAAGTAAGTGTGTTTTTATTATAGTCTTGTATGCTATGAAAACGGTCTGAGTGTCATAGTGATCGTATTCTAATATGCACTCGTTTGGTTATAGGTCTACTATCTTCTGTCTTGCTTACTGTTGCCAGACTAGTAGCTATTGTAGAGTTGTGTTGCAGACTCTACCACTATGTACGGTTTATGTAGTAACGCAAAAAAAGCGAGAATCCCACGAAATTACTCTTCTCGCTCTAAACTAAAATCTCATCTCCTCTTCCTCCTTTTCTATATTTCTCCACTATTACCCACATATAGCCTTCAGCTCCTTTCCTATCTGTCTTGTACGTCGATTTTTTCTTCTTGTCTCTTTATCTCTCCTACTCTTTGATTTCATTCTCACTCTCCCTTTAATATTCTGGTGTCCTCTTCTCTTGTTGTGGGCTTCCTTTTCCTATCATCATTTGTGATTCACTCAAACTTGCTCTTCTTTTTTCTTCTCTTTTTCCTTCTCTCTCTCCTTCTTTTTCTTCTATCGCTTTTCTCCCTTCGTCTTCCCTGTCTTTCTCGTTTTCTTTTCTTGCTCTCTCTCTTCGTCTCTCCCTTTTATTTTCTCCTGTCCCTATCTTTCTCCTCCATGTCTTCGGCTTGTTTATATGTCTGTTTTTGTTTTTGTTTTAGTTTTTGCTTTTACTGACAACTCTCATCTCCTGATATCCACACTTACCACTTAGTTAATCCAGGTATTCAAGCAGGAAAATAAGATTTGGTCTTGCTTTGCTAGGATGGACCTGGATTACATGAGTAACGAATTTTCCATGTACATGCAACGCCGTCTATCTAGATTTCCCCCATCACACCACAGTTCCCCATTGGTTGTTTATCCACAACGACATATTTTACGAATCCTCGCTGGTGATAACACTATACCTAGAATTAAGCTGTTTAGCGACTTTATCCGAGAATTAGAAAAGCTCTACTTCATTCTGGGTAACAAGCTTGGGCTTACTGATGAGCCTGACCTACTGAACGTTTATTTTCTAAATACGATGTGTAGGGAAACTGGGGAAGATCCTATTCTTAAGAAAGAATTCGATAAGCTTTACATTTGTCTGACTACCGCAATATCAGAAGTGAAAGATGACCTTTGCGCAGTGACTAAATCCCACCCAGCGCTAAAGTCTATAACTAATCTTCTAACTATCTCTTCATCTCAGAGAGACACAATCTGTCAGAGAATGATGTTGTCTGGTTATTCTGTAACTATTTTGGCTAAAACACGACAAACTATTCAGCAGAACCACCTAAAAGATAACAAAGAGCTAACATGTGTGGTGTCTGAAAAGAGAATCAAGATTTATGTAATTTCGGAGATAGCATTGTTTATGCTAGACAGTGATCCTGAACGGATTTTCCTATTGAATTATCCGCAAATCTTAATGATATTTGACACTATTTTGGCAAGATTCATGGTCCGCTTAACCTGCGAAATATTGAGATTTCAACCCAGAGACAATTTACCATCATGGGATCTCATTTGCGATGTGTATAAATGGGGTGACAAACTGATAGCTACATACGGGTCAGTAGCATACTCTGTTATCGGTGAGTTCGAGTCATTTGTAACATCTGCTTTCGTCACCTATTCCGAGTCTGATCCTTTATTGCTTGGTGTCGATTATCTCCGATCAGTTCTGAAGACTGCACAGGAAAATGAGCAACTGTACGGTGTTCCGGCTAGTTTCACGTTAGAGATTTTGTCCATCTTGAGAGGTGTCACTTCAGCTAATTGGCTCAGTGAATTGTTTGGATTAAGGAAACATTGGGGTAATCCAATAGTAGATGCTGCTGAGTCAGGAAGAGCAATACAAGAGAAAGTGGAAGAAGAATTGTCGATATCCTTTAGTGCCAACGTAAAACTACTGGCGTCTTTCAATCGCATGATCACCTTGGAATTCATTAGAATACATGGTTGTTGGCCAGAATGTACATTAATTCTAAAAGATGATGGTTATCCTCTGTATAGGGCCTGGTTGAAGAGGACTACGAGATTGCCTGAGACCCATCCAGATCACAATCATTTGCATTGGGCGCTTCTAAAGTTCAAGAAAAACTGCATTTTAGATACGTATGAAGACGTACTCAGGCTTATAACTGACAAATCAGTTAGTGTTTATGCCAATCATTTGGATTCGACGTATGTGCGAGCTTTATCTGCCGTGACTAGTAGCACTGAAGTGGAGGAGGACCGTCGGCTCGTTCTTGAGTACCTACGTAGGCCACATATGTCCGTGGTGGATATATTCAAGGTAATAATGACAGGGGCCACTCCTTCGAATTGGCTGGCTAATTCTGCTGCCATGAAAGGAACTGAAATGAAGTACCTCAAAGCTAGGGTGTTTGCAGTGCTCACATATGAAATACGGCAATATTTTGCTGCTACAGAAGACATCTTAAAGACCTGTGTCTTCAAATATAATCCGCATCAAACTATGACGCTATCTGAGTATGAATTGCTTGATCGGCTTAAAGCGGTCACCAAACAGCTTGATCCATCGAACAACTCTAGATTTTTGTCAGTAATACATATTGTGGATTTTTCAAAGTGGAATTTGCGTATGAGGTATGAGAACACACATCTAGTGTTTAAGTCCATAGATGACTTTCTTGGAACTCCTGGCCTCATAGAAAGTACCCATTTGCTCTTCTCGGATATGATAAATATTATCCAGGATCCTTTTAATCCTCCAAAAACTGGTGTATTATCCACTGAAAGTGACACCATATGGAGGTTCCATAACTGTGGTTGGGAGGGACAGAGACAGAAAGGCTGGACCCTGTTAACGTCTGCATTATTGTCAGATCTTTCAAGACTGACAGGAGTTAATAGTCTGATCTGTGGTCAAGGAGACAATCAGACTTTGTTGTCTCAATTTCCTGTGCCATCTAGATACATCAACGCATTAGACTGGATCTGCAGTGATGGCCAGAATGTTCGAGTTATGTTAGATGATTTCTATAAAAAGCTCGAATCAGAATGCAGTCTAGTTGGACTGAAAATAAAGACAGCCGAATCATGCAGAAGTCTCTGCTACTTCAATTATGGTAAGAGATTGTATTTTAGCGGAGTGGAATTGTCGATGACTTTAAAGAGAATATCTAAGATAATGACCGAACCAAATGATTCCTATCCGACCACAGAATTTATTTTGAAGACTCTAGAAGGGGCAGCCTATGCTTCAAACATCTACAGTCATCCCAGTATATTGCCATATTTAATGAGCAGAATTTCCGTCTCGCTACAGCTTCATTCCTCGTTCTATGATAATCAACTGATAGGTGATGCTGGAAAGAGAGAGCTGTTGAAACTAGGTTTGTCTTTCAACACAAGGTGGCTACAGATATTGTTGAGGATACCGGCGAGCCTGGGAGGGGTACCTCAACTGCCTTTCTCAGCCTACCTATTCAGAGGCCATCCAGATCCTCTTTGCACAGATTTAGTTATGCTAGTGCTAAGAGCCAAGGCTGGCTGTGATATTAGTAAGAAGATCATCCAGACTGTGCTCTCAAAGAAATGGTTCAACAGTGGAGAGGAGAGGGATCTCAAAGCTTCATTAATTATGTCTCCCTACTCATTAAATCTTAACACTTTGCCCTCAGCCAGAACTCCTTTAGACAAGGAAATACTTCCTTCTTTAAAGACTTTGTGCAATAACCCTCTCTTGTCAAGTATGTTTTCCTTCGAAGTAGACGAAATGTCTGACACTATCTTGGACTTATTGTCAAATCTGATACCATTCCATCCGATAGTTGCAAATGACATATTTACACGATCATTACCTGGCAGACGGCAAACGTTCATTTCGGGGCTTGCCAACACTACTAGCTTAGGAAGACTAGTAGTGGAGTCCAGGTGTGACCCAATAGTCGGCAGGATAGCCAATCTTGAGTTTATTCAGCTGAAATCTTGGATCAATAGGACTCTGGACTTAATAACCACATGCACTGTTGAATCAGGCGACTTACCATCGCACTGGCATCTAGCGCAATGGTGTAGAGACAAGTCGTGGGGGTGTGAAATAGTTGGTGTCACTGTGCCACATCCGCTTGAGCAATTCGTGCTAGTGTCTTCCATACAAGATATGTGTAATAGTGAGTGCATGAGATTTGAAAATGAGCATATAGTCATTGTACGTCATTCAGAAAATTTGATAGAGCTTCCTGGTCTAGATGGAACTCATATGACCACCAGACGATCTCGTAGTGGCGACCCTTATTTGGGTAGCACAGTATCAGAAGGAGTCGTGCAAAAGACAGTGTATTGTCTTAATCCAGACACAACATGGAGAGATGTTATCAGATTGAACACTCTTCGAAAATGGATTTGTCAGGCCGGCTCAGTAATAGATGATTTACTCGTGAGGATTATAGAGTCACGAACTGATGTTGACATGCATATCATAGAAGCTTCTACTGGTGTCCCGAGCAGATTATCCTACAATCATAGAGCTGCACTAATGACAGCCGTCCTTACGTGTTCCGTAGCTTCCACTACAAACATGTACACTCGGCTCTATTTGTCGTCCAATCGCATGGGAGAATTCTCACATGGAGATGTGAATTTTCACATGCCATTTGGACCTGCATTCCTCTGTTTGCAGCATTTGGTGTGTCTTATAAGCCTAGATACGACTGATCCCATGTGGGCAAGAGAGAGGGTTGTCTTTCATGCCCATATCCGTGATAGAAATATTCCTACAGTGTTTGATGAGAAAATGGAAATAGGGCAGAGGCTGCATGTTCAGTTCCCAAAAGTCTCGACACCTGAAATTCTTTATTCGAATAAGCACTATATGAAATTCAGCTTGATTGGGGCTTTACCGAGTGAGCATGTCTGGTCAGATCCTGATCTAGCATCACTGGAAGAAATGCAATTAGCCTATGCACATCAATTGATTGGAGACAGTTTCGTGCGCGAGACCTCTGTGAGAGAAACAATAACACTAAATCTATTCCATGGCTTTTCCACCAGACAAAGATCTGTTTCTGTAGGAGACATCGAATTGATCAGCCCCGGTATACTGATAAAAGCCTTGGCATGGAATTTTCTTCTGTTATCCCCTTACAATGTATGGTGTAGCAAAAATGATTCATCCACCTTGGTTTTAGCACGACAGTTTGTAGATGGCTTTTCTATGGACTTTTGGAACCCATTCTTGCCTCCATTCTGTGTACCGAGGCTCAGTGCTCAGTTAGTTACTAGGTGTCAAGAGGCAATTTCATTCAACATGACAAGGTCTTCATCAGGAATAATCTCTGTCCTACGGACCTTGATAGTCTTAGAGATGAATCTAATCAAACAACGCATGTTGTCATCATGTCTATCATTTGCTCCTACATTTGAGATTGCCATATACTCCCCTTCGTTTGCATCTCTGAAGCTGCTGTGGTCGAAATATATAGAGATGCAACTTTCCATGATATTGTCCAGTGAAGACATCAAGTATCAGACCGTCATAGCGCTTGCAAGAGACTTTTCTGCTAATATACTGAGTTCATCTGATGAGCACTTTTCTCAAGTACTATGCCATGTGAAATATGACATACACCTGTTAATGAAATCACTGAGTATCACTCGTGTTGGTGCTGTAGACATCCGTTTTTTTGATCTTAAAGAGCCTTGGATTGATAGACTTAGATGGAGAGAAAAATCAAGAGATGAACAATTAACATTCAACGCTACTAATGAGCATCAAATTCCTGATCTCTATCCACCTTATGGCTTGTGCTTCTCTTACACCAAACCTGATTTTGCCGTATGCAGCCCCATTATATCTTGTTCCTGCCCCGAATCTGAACGTAGCCGAACTCAGCACATCGAAAGTTTTCACACTTTATCTGGACATCTAAGTAAATCCCATCTGCGATTCTTAGATTTAGTGTTGCAATACAAGTTGTCACTGAAAAGCGTAGTTGTATTAGGCTCTAGCACTGGAACTGAGGCACTGTCATTCTCTCGCTTTGCAGAATGTGAGAGAGTTTATGTGAATTGTTTTCACCCAATCAGTGAATTCTCACCGCATATGGCTGGATCATATATACCTCCTGCATTCATTTTGTCTGGTTCTACCAATAAGCTGATTAACTCCACTCAAGCAGTCACTGCCTCATCTGATTTATTAATGGAAGAGACTACTGCAGCCATAATTGATCACACAAGTGGGCATGAGTTCCGAGGATTGACTTGCGATGTGGAAGTTCCATATGATTTTCCTCTCACCCAGATATTGACTTTAATAAGGAATGTTATGATTATTTGCACCAATACTAAACTTAATGATTGGTCGATTATAAAAGTTCCGGCCAAATGCGAACATGAATTATCGGCAATGATGAGTATTGTGTCATGGGTGTACAACAAAGTAACTGTCTGTAAATCTATCTTTTCTCGCCCAGGTATAGACCTATTTTACGTGATTGGACACAATGGTCAAAGACCAAATAATAATTGCATCTTTTCAAATACAATGCCCGTATGTTTGACTTCAGATGAACGTTTGGGTGACTTCGTTACAGCTAGTAACAATGTAGAAGTCCCACCACTTTACAATGCAGGTGTACTGGTAGTTCAGTCACGAAAATGGCTCAACACCATCCTGCCAAATAGCTTGATCACAGCCTGCAACTCGTATGTATCTGGCTTCGGTCTTCTATATTATACACCACCAAGCATAACCGTTCTAAAAAGAGATATTCTGTCTACATTGCAATACCTCGATCAAGAGGCCAAAACACAACTTCAGCTATTCCAGCGAACACACCAAGAGTCAAATCTCCCTAGAACTGCCATCCTAGGATTAGAAAGAACTCCTCTTCACAAGTCACTTGATCATCTCTTTGCTAAAATGAACAGATTAGAGTTGCTACATAGTGTCCTCTTGCAGGAGGAATTCAACTTGTTTCAAACAATGGATCATATAGAAGACTGGTGCATTATAACTCATGAATATTCTATGACCACACGCAAATATAAGTACCACTTGGATGCCTCAAGGTTGATCAATCATTACACGAGACATCTGTATGAGATATTAGGCCACGTTTACACCGGAAATGCCATGAACTTTGTAACACCGAAATTCTCAAAACTATATCATCGTGCAGCTTTTCGCCGCAACGAGATCTTTATAGAAAATTTGCCACCAAAATTTGATTTGACTAGCGTTAGGAAGAGGCCAAATTTGTTATGGAAATGGGAACGACGTTCTGAAATCTTATTTTGGCTGCTGTCCCATCACATTATGCAGATCCAACTCTTCATAAGCAGTCCAAATTATCATCTCATAAGAGACTGTCAGCTTGACTCTCTAATTCCATGTTTGACTGATTGTATGCCTAGCACAGTTCTTACGGCAAATACAGTGTGGGTGGATAGTCATGAGGATCTGAACCGTTTACAGGTCCCTCTTACCTCACCACTATGTCTCAGTTTACCTGTGTCCCTGGTACCAAAGTTATTAAGATTGTCTGATCATCATATTATATACTTCAAGTTGCCTTGGAGTGGCTTATCACCCGATCGGGTTCTAGCATTTGTCAAATTGGAGTCTGAGGTTGAAAGTGATGGCAGATCGGACTATAATAATTATCCATCAAGAGATCCTATACTTTATCCTGATACCACCCAGTTTGTATATCATTACAATGAATTAGGGGAGTCTATAATGAACTGTGCGTGTGTGGATTGTGCCACTGAAGTCTTACTGTTGAGAGGCACTCTATGCTCTCATAGCACTCTTGATCGTATCTGCTCACTCAAAGCTGTGGAAACTCTGAGGAATAAGGTTCATGTGTTGTGATTATCTTATCATCATTGCTTAGAACGCAAAAAAAGCGAGAAAATCCTACGTACAATTGACAATTCAGCTTTCGTTATAATTGGTTGTCTGACATTCGAAAGTTGATCTACGGACTATATTACCGATACGCAATCAACTATTAAGTAGAGATTAACACTGGTAAAGGTGGCTCCGGTTTCCGATCTAAATTCCACACACCGGTACATGTTGAGAAAGTTGGCTTCAGTGACTGAAACAGATCCACAATTTAAGTTCAGAGAAGACTTAAAGTCAAAAACACAAGGAGGGTACGGGGGCTAGGTCGTGGCCATGGACAGGGACGGGAAGGGGAATTTGACAATTGACAAATGAACATGAGGCCGAACCATGACGGGGAAAGATGATTGTGAAGGGGGAATCGTATGTTGAGGTCGAACAGAAACTATTT
>Seq37 [organism= Cypripedium lispi-like virus 2] genomic sequence
AAAGAGTTCAATTAGTTGGATTTTTTGGTCTCTTATGGGCCTGGACGACTCATAAGATCCCATACAACTCTGAATACTCATATCACATATCTCTGCTCTGTAATAGCCTGTGGTTCTCGACCCTAGCTTATCTCTTAACCCGCGTCCGATATTAACGTAACCTCAGATGTAACTATTAGTCTACATGTAAGGAGAAATGGCCAAGTTCACTGTCCTATATTGGTTCTAAATGTGAGGGTACAAAGAACATGTTGATGTGGATGAGCCTGGAAATGTAAGTGTGGATGTTAACAATAATGGACATGACTCTATGTAATCTAGAATTGATGATTCAAAAATTCACTAACTTTTTGAGATACTAAAGTCTTAACGCTATTACCCTTGGAGACTCAACTCTGATAGAGAGGTAATAAGTGGATCCTAATGGCAGAGCAGATTCTTCCGCAACCAGGACAACCTGATGTCCCCGTTCCTCCAAGAGGACAAGTTCTGCAGCCAGCGGGCAGACGTCAACTCAGGATTTCAGGGTTTAAGACTATCACACATGCGGCTACAGCAGGAGCAGAAAGGGACCATGTTCTACAAGAGTACCCTGCTGATAGAACCACCTACCTGTACGTTCCTGAAACTGAACTGGAAGCCAGTAGGGTATTCATGTACTGTCTAGACATGATGGTCATAACAGGAGAGCAGAATGGGCATGATCTTATGGGTTTGTATTGCTCGGCTGTAGGGTCTGTTTTCAGAGGTACACAAAACATGATGAGAGCCTGTCTACGACAGATGGGAATAGCAGCTACGGTTATACGAATGCCAATCGACTCTAGACCGATGGGTATTGAGCTTCCCCAAGTCGCTGACTTTACTGCAGTCATGGTGATGGTCGGACAACTGGTATTGATTCCGTTTAAGAGTATTAGTGTTGCAGGATTTGAGACATACATGCACAAAAGGGCACTTGCTCTCAAAGCTCATACCAGCTGCTATCTTGACGTGAATATACTCAATCATATCAGCAGGAGGCAAGCTGAGGTGATTAAGTCTGGAATTGGAAGTAGTCTATCTCTGAAGCGAGGACTGCTTAGGTCTATAAATGCTGTCTCAGGAACTGATAGTTTGTTGAGCAGTATGTGTAACTACCTCCTGGGGATTATTGCTTGGACTGATATGTCTGCGATTGTATTTATCCATGACACATTATTAATTTCTGATTCACCTGTCCTAAGAGACCCGAGGGTTCGAATCGAGATACTGAACCTTGGTGATGCATTCAGGGAGATACTTAAATTCCCACAGCCTCAATTCTTCAGGATTCTAGGAGATGTTCACCTTCATCATTTACTCAACAGAAACAACTACCCCGTTCTCGCCGCTGTTGCCAGTTGCCTCCGCTCGGAGTCCTCCAAGGCTGCATCTCAATTTGTACCCACAATGAACCGTGAGGATGTTTTGGTTAAAGAATTGTGTGAGATGCATAGGAATGCAAATCTCCCTTATCAGAGCAACAAGTTTGTGCATGATTTCGATTTTCTGACTGATAGAGGTCCAGGGGACTTTGCTATTGACTAATTCACGTTCTGTTGTGTCTGAACTGTGAATCATGCAGCAACATCTTACTACTATTTTGAAGTCTTACTATATGTGTCAGTTTCCCCGTCGAGTCTGTGTGACTCAATCCCTATTTTAGTGTTAGGTTGTGTTCTTGCCTACTTTCCCTGCATTTAGACTCGTGAGTGTGTTGTTCCTCTCATTTGTGTTGTCATTTTCAATGTTTCCTGTTTTACAAAAAAGTGAGGGGGATGTTCTCTTGAAAATTTCTCAGACCGATGTCCTAGTTGTGTCTCCAGGAGATTATAATGGACTTCGCACTAAAAATGACTACACTCGCAGTATCTGGGAAATTCTCTCACGAGGAGCTTTTGATTTCTAAGGCTTTAGCATTGAGAGCTGATCTGAGGGATGTTCTCTTGAAAATTTCTCAGACCGATGTCCTAGTTGTGTCTCCAGAGACCATCCCTGATACTGTCGTTGAATTTATAAGAACTGCTCTGAAAGTGAAGACAATGGTGCTTCCTATCAGTCTAATGGAGTTGCTTAGTACTTCTGCGTCTGAAAATGCTAAGTTTAATTCTGCTAATGTTGCAAGTTTCTTCCGAAAAATCTTCGGTTTCATGACCTCTAAGATGATGGGAGTTTTGGCACTTTCAACTGGTGTCTCTCTGAACGGTTTCACATCGCCTGGTCCTCTTCTTTGGCATCTTATATACGGGCCTCAGTTTGTGACCACAGTCACTAGGATAGATATAGGAATCAGCATTGCTTACACAGACTCTTTCACTCAGAATCAAATTACTGCTACCGAGCGGTTTGGAAACAATATGGACAGTAGATGCATGTCAATCCAGCAGATTGCAACTGAGGCAGGGCACATGCTGGAGATAGTTGATCCCACCTCAAGCAGGGTTGTCATGTGTCTTAATAATTTGATTGCTTTGGTCCCACCATCTCTCCGAAGGCTTTCTTTATGAGTTAAGAAATCATCGACCCTGTTGAGACAAGTAAGTTCTGATTCTCTAATACCAGCACGTAATAACAACTCCTTATGAGATTGTAGTAGGTTGCTGGCAGCCTTGTTCTCTGTTTGCTGTCTCTTGGACATTACAAAAAAGTGAGGCCGAAGACCAACATAGAGCCTGTAAACCCTTCTTCTAGACGACCCATTAGCCCTGCAGGGCCCTATGAACTAAACATACTCATATCCAGGGACAACTACGCTTCTTTCTCTGGAGTGCATTCTATTCTCTTGCGTTGTTTGTTTCTTTCTCTATTCTCTCTTTATGTTCAACTTGGTTGGAAAGATTTCGGAGTCTATATCTCAGAAAATGACCAGCCAAACACCGCCGAAGACCAACATAGAGCCTGTAAACCCTTCTTCTAGACGACCCATTAGCCCTGTCATTTCTCCTACTATTGGACGTGCGTTTTCTCCACCAGATCATCAGTTCATGAACACCATATCATTTATACCAGAGGCTCGCCAAGGGTCTTGTGTTGATGATGAATTTGTGGATCCACCAATAAGATCTACCCAAGAGTGGAATGATGCGACGAGCGCTCTTGAAGCTCTGTCTGGGATACGACTGAATCGTGTTCCAGAGAGAGTCTCGGCTCCTGGTTTTCCCTCTGACACAAGTTTGACTGGTCTGATATCTGAAGTACTTGGTGTGACAGGAGACCTTCTCCCAGTGTCTCAAAAACAAAGTTCCAACACAGAGGGGCCTGGAGGTAAAATGTTAGGACTAAACTCTGAGACACGTTCAAAGTCTCCTGCGGAACATAACGCGGCAGCCAAACCAGCTCCAGCTGCAAAAATAACTGAGGAGTCACTGCAGGACATCTTTGTGCCTCATGAATCACTGAAGACGACATCTGTTCTTCCTAAGATAATTGTACCAATAGGTTATCCTGATCCAACTTTCATGATAGAGAGCTTGAATTCACCAGCTTATGAAGGCCAGGTTTTCGATCTGTCCTTTCTGCAGATTTATCACCCTGAAGTTATAACAGGTTCAGGCCCATTTATCGTCCAAACTGGCTGCACCTCAACTCATCTTCTCGCATCAGAACAGCTGAAGCTGAGTTCAGCTGGAAACTATTATGCATCCTATCCACACCCTCCGTACAGTGCTCGGGTTTTTAAGTTGGTCCATTTCGCTTGTGCAATGTCTGCCAATGTCCCGATCGCAACTCAGGATTATAATGATACCAATGAGGCATATCGTATAATCATCAACAACTCTATCCTATCACTCACGGTTAAGATGGGGGAGATAATGTTAAAACCTGAATGTAGGCAAGGGTCAGGGTTCTTGACCTCATCCAGTGAGGCAGAGTACATTATGTTAGTGGAGGAGCTAAAGACACGATGGCCAGTTCTTTTTGGTGTTTACAAGATGCTGTATAACTTGAGCCATGGTGGTTACCAGTGTATTTCACCGATTCCGGATTTATGTCAAGATAATGTCATTCTCAGCTTTTATATAGACTCCATTGCTAGAGGGACAGGGAATATACTTACTGCACCATCTGCTATGACGCCCAGATCCGTGTCCTTTCCAAGAGCAAAGATAGAAGTGGCGTTAATTCGTCCTCAGTTTGAAGGAAATTCCAGCAAGAGCTCAACTCCTACAGAGTCGATGAAAGGGAAAGCAAAAGAATCCGAAGGAGGTCAGAACATCATTTCAGCTGAGGAGGCTGTTAGAGCTAGCAGAATTCCAAGGCCCGCTCTCAAATCTGCTTTAATCGTGGGGTCAAAGACATCCCCGCAGATGGTTTCTAGTCAGGGAGGGGTAGAAGAAGCCTCTGCACATGCGGACAGTTTGATTAACCAAGGCGTGCTCGGGAAGAACGTTATTTATCGTGACACCACCAATTTCCGAGAAGGCATACAGTACTCAACCCTCCAGAATGAACTCCTTCAAACCTGCATATCTATCCTGAAGGACAACAGCGTGGTTCTCAAAAAGGTGAATGAGAACATGGAACGCATGGATGAGAGGATCAGTGAGCTAGACAAGTCTCTGAATATTGTACTCGCCCGTGGGAGTTATACCGACCTCAGTGATAGACAAAAATACAATGTATCACTGTTTGAAACTGCTGTGGTTGCTCCGACTGAACGTTCCGGTGCACAGTCGCCTCCCAAATCAGCTCCTCTCTTAACAATTTCAGATTTAGTTTCGAGAGTTAAGGACTTTACTAATGAAGCAGAAGACCCTACTTTGTGCTCTGATGTGAAACAAGTGCTGACAATTGGTGGTCATCATTCTACTGCTGCTATCGTAGTTCCAGAGGCGTTTTCACGACCAGGATTCCGGACGAGACTTATCAATCGTCTTCGTCAAGTGCCAGGACACACTTGAAACAACACGGATATGACGGTGTGTGTGTGTGTTTTTTGTTAGCTGAAGTTTGTGGGTGATAATCTGAGCTTATATAGGTGGCTGGAGTTTTTGGTCTCACTCGCTACTCTCCACTTCTGCTTTTATGTTTAGATGCAGTCTTTTGTTATAGGGTGTGTGTAGTCAAGTTTTCCCAAAAGTTGATTGCAACTATTTCTGTTTTTTGTTATCTCTGTTTTGCACTAACTTTTCAGTTTCAATTTGGGCTTCACTTTGGTGTTGCTATCTTTTCGAAGAAGTTGCATGTGTGTTTTTTAGGCTTCTGTTTTTTGCTTTTTGAACTGCTCGTAGCCAGTTGTTGCTTTTTCTTTGTTCCTTTCTGTTTTTAAGTTGTGTGATCTAGTCACACGCTTGTGTTTACCTTTTTAGTCCACTACAAAAAAGTGAGGTAGGACCAGTCATATACGTACTGCTAATATGGATGACTACGGTCAGTTTAGTGATTTTGAATTGAGGCGTCTATCAAGGTTTCCCAACTTTCACCATAGCTCGCCACTTACTTTCTACCCTCAGAAGTTGATCAAGGAAATTTATGATCATGGTCTCGTTAATGATTTCAGTGGTGTTGTGAGAGAACTTGTAGAGGAGATCTTAAGTCTGACCCAACATCTTGATATACGAGCTAACTTAGTGATAGACCCATCAGCTTTATACAGCTATATCTTGTCTCAAACAACCACTGAAGCATATGATTCCTCCAAGTGTGGAAATATTAGAATTCAGCAACATTGTCTGACCACAGTGTGTAGAGACACACTTTTTGAACTCAAGTCCATTGAGCGATGTCACCCTGGGTTGACAGGCTGGGTGGACAGAATTGCAAATGTGGAAGGAATCATAGCTGACATAATCCCCCCGATGGCAACACTACTGTCTCTTAAGTCATTTATGGTTGAAGTCAGGAATAGAGTCCAGCAGCGTCATATGGCACCGGACAGTTGTCTCCAAGGCTCCATCACTTACGAAGTGTTAACTGTGTACATCATAAAAGAGCTTATAGCAGTTCGATATCCAGCGGACTCGGAAACCTTATTCTTGGTCAATTATGATCAATGGCTGATGCTGACAGACACTGTCTCATGTCGGTTGATGACGAGACTAGCCTGTGTGATAAATGACGCACTTGCTATTGATCAGATACCTAGTTGGAAACTGATATCTGTGATATATAAATGGGGGGATCACATGCTTCATGATGTAGGAGTGAATGCATATGCAGTGATAGGAGAATTTGAATCCTTTGTCACAGGCGCATTTGTGACATTTCCAGGGTCAGATCCCTTAGGATTGGGGACTGAATTTGTTGAGGCCATCATGTCTAATGCCTTAGAAGTGGAAGTTGAGTACGGTATACCGGTAACATGGACCGATCAAATCATGGGGATACTAAAAGGAGTCACGTCAGTGAACTGCCTTAGTGAAATATTTGGGCTGAGGAAACACTGGGGGAACCCTATGGTAGATGCTCAAGAATCAGGACTAGCAGTCCAAGAAAAGATGAATGAAGTCCTGCCTATTTCGGCATATGGGGTAGTTAAATTACTAGCATCGTTTAACAGGATGATAACCCTTGAGTTTATTCGACAACATGGTAGATGGCCGGAATGTTATTTCCTGAAGACCGACACACCATACCCTTTATTAAAGTCGTGGACAATCAAAAGTATAAAGTTGCAGGAAGGGCATCCCAATCACTCCCATATGCATTGGGCATTAATGAATTTTCTACCTAACGTGATAATGAATTCATATGAAGATCAATTGGAACTCCTTAGCGATAAGTCAGTGAGCCTGCACCGGGGGCAGCTTGATGCCATCTATGTTCAAGCTCTCTGTGATGAAAAGTACCGGATGAGGTCAGAAGCTAGTAGAAGACTGATGCTTGAGTTTCTGAGAACAAAACAAGAATCTGTTTTAGATATATTTAAGGTTGTCATGTCAGGAGCTACTCCTCTTTCTTGGTTGGCCAACTCCGCCTCTATGAAAGGAACAGAAATGAAGCATATAAAGGCACGCATATTTGCTGTACTGACATTTGAGCTACGGCAATATTTCACAGCGACTGAGTCTATGATCAAAGATGAGATGTTCAAGTATAACCCTCATCAAACCATGACAATGAGTGAACATGAGCTTCTCAAGAAGCTACGTCACATCACGAGACAAATGGATCCTGCTGGCTTGTCTAGAACACTGTCAGTTGTTCATATAGTTGATTTCTCAAAATGGAATTTGCGCATGAAATATGATAACACATGCCTGGTCTTTAAATCTATTGACGACTTTCTTGGAACTCCTGGGCTTATTGAAAACACCCATATACTGTTCTCTGAGATGATCAATTTAGTTCAGGATGCATTCAATCCTCCTCCTGAAGGGGTGGAGAATACGGAGAACAACACCATTTGGAGATACCACATCGCTGGTTGGGAAGGGCAGAGGCAGAAAGGCTGGACTCTTTTGACATCGGCGTTATTATCAGACTTAGAGAGACAAACTGGAGTCAAAAGTGAAATATGTGGTCAAGGAGACAATCAGGTTTTGTTGTCTAGATTTGATGTTCCATCTACATTTAGAAATCCGTCGGACTGGATCTCCAGTGATCCCAGAGGTGTCAGAAGCTTACTTGATAGCTTTTACAGGGAGCTAGAAGCCGAGTGTACAGCAGTTGGCCTCAAGGTAAAAACCGCTGAAACATGTAGAAGTTTGTGCTATCTGAATTACGGTAAAAGATTGTATTTCAATGGAATTGAATTATCCATGACTCTCAAAAGGATTTCAAAATCAGTCACTGAACCCAATGACACATTTCCGACTACTGAGTCTATATTGAAAACAGAAGAAGGAGCCAGTTACAGTGCCGGGTTGTATAGTCATCCTAGCATATTACCATTTATATTAAGCAGATTCAGTCTGCTTATTAGTTTGAATGAATCATTTAGCAACAATCCATTGACAAAAGACTATGGCGTGAAGCAGGTGAGGGCAAAAGGTCTACAATTCAATGGTCGTTTCCTATCTATCCTCTCCAAGATACCTCCACTGCTGGGTGGGCCTCCACAACTATCGTTAGCCTCATATTTGTATAGAGGGCATCCAGATCCGGCATGCACGGATATAGTGATGTTAACCCTCAAGGCAAGAAGTGGCTGTGAAGTTTCCAGGCGTGTACTGACCTGCATGGATTCAAATATTTGGTACAATAGATCAGATATATCTTTGCGGAAGTCCCTTATAATGTCACCTTACTCGTTGAATCTGAAATTACCAAAATCTGCTCTATCTCCTATCAGAGATGCATTATTACCAGCCATTGAAGGGTTTTGTGGTAATCCAGAGATCAAAGACTTATTTTCGTCGAACATGTCAAGTCATGAAAGGGATATAGTCAAAGCTCTGTCCTCAATGATTCCTTTCCACCCCTTAGTCGCAAATGACGTCTTTGGTAGAACAATTCCAGGTCGAAAGCATGCAGTTCTATCTGGTCTATCCAACACAACAAGTCTGAGCCGTCTATTATATGAGAATCATTCAAAACCTCTTATTATAGACGTAACTGATCTAGAGATGAGACAACTTGATCTGTGGATCCTACGAGTGATTGACATAGCATCATTAATAAAGTGTACACCTGCATCTTGGAAGATGTCCCACCATCTATTAGTTCAGAGAGCTAGAGATAAATCTTGGGGTTGTGAAATTGTCGGTGTCACAGTCCCTCATCCGCTTGAGCAATTCAAACTAGTGACTGCCTTACATGATCTGTGTGATGCTGAATGTGCAGAAGTCCTGAAGGAGCATATTGTCATGATCCGACACTCAGAAGATCTTGTTGGACCTCCAGGTTATGATGGATCTCAGGTAGCACTTCAAAGATCACGTAGAGGAAATCCTTACCTTGGGAGCACAGTCCATGAAGGGGTATCCCAGACAACCATACAGTGTATGAATCCCACATCCTGTTGGATAGATATAGTAAGACTGAATCTTGTTAAGTCATGGATGGCAAAACCTCAATCCAGCCTTGATGATTTCCTTTCTTCACTTATATACACCAGAACAGACACACCACCTAGTATGTTGGATTTGGCAACCGGAAAGCCCAGCAGGATCTCTTATTCCCATCGGGCAGCCTTGATGTCTGTTGTACGATCTTGTGCTGTCAGTTCCACATCTAATATGCACTCACGAATCTATATATCATCCAACAGGATGGGTGTTTTCTCTCAAGGGGACTTTAACTATCACATGCCCTTTGGCCCCGCTTTTCTACTGTATCAAGATTTGCTCTGTCTGAAAGAGATATTGTCTGGTGGTTCTGGATGGGAGAGACAGCCACGAGACATTTATCATGTCCATGTTCGTACTGCAGATGTGCCTATTGTTTTTGATGGGAAATTAGACTTGGCAGATCGTTCTTATTTACATCCCTCAATGTTGAAGATCCCTAGGCTCTTGTACTGTGAGCATGAGACTCTGTCTTTCTCAGATTGCAATCATGTGTGTGACATATCCTTGTTTAAGAGCATAGAGGATGCTACAATCACTCAGTGTAAAGACGGGTATTCCAATCATCTGTTAGGAGATTCCCTTGTTTCAGAGGCGGTGCTGAGAGAATCTTCTTCCATGGGGCCTGCAAGATGTTTCGTAACAAACAGAACACCCATTTCCATCGGAGACATCAGACTAGTAGGCGTGGGGAGTCTGGTTAGATCTATCTCATCAAATATCTATATGCTATTGCCTTTCACGGTAATAATGAGCCAGCAAGAGGGTCCTTTCAAGTTGATGGTTAGCCAGTTTGTCAGTGAAATCTCCCTTGGTTTCTGGGATCAATTTTCCAGCGCACTTAATTCACCAGAGACAATGAGAAGACTAATGAGATTATCTGCTGGTTTGACAGATCCGAAAATTGCAGTTATGTCAACTGGAGTCATATCCCTACTAAGATACTGTGTCATCAGGCAGATATGGACCTTTCATAAAGAGGTATTGGCTAGTGTGATTCATTCAAAAAGCTTCCCTTTTAGCCTCTACACGCCAACTCTAAGAGCGGCCAGGTATTGTTGGTCAAAGGTAGTTGAGGTTATTGTTTGTTTGCTTTGCACGTCGATAGGAGTTGACAGAAGCGAGTCAATTGCTATCAGTAGAGACTTCTCCGCCAATATACACTCTTTAGATGAGAGATATTTTTCATCAGTGGTATGCATCATATATTGTGAGTATGAAGCCTTGAAGGTCCGGCTCAGTTCACATGGCTATCCCATGATGCCTAATGTGACTATTTTTGACTCACAGAGCCCGTGGATTGAGAAACTTAAAAATGCACAAGTGGAAGAAGAGGATGGTACAGTCTGTGCAGTAGAGAAAAAACTGATAGAAATACCATTGAATCCTGACGGATGTCGATTGTTGATCCCAACTGAGATCCTGTTGGATTCTTTTGTGGAGTGTCAATGCCAACAAATGATATGCACTCGAGTTTTGCATGATGAGAGGTTCTTTTGCCCTTCTGGATTACTTTCTAAATCACATTATGACTTCCTAGGTGCTATCATGTCCCACGAATTGCCTATAAATTCAGTCATGTGTCTGCATAGCAAGATGGGGTCGGAGGCTTATGCCATAGCCACACATAATGAGTGTGACAAGATTTATGTGCACACCACTTCAAAAATTACAGATTTCTCACCGCATCTAGCCGGATCCTACATACCACCTGCTTTTATTGACAAACGCGAAGCAAATAAGCTGGTTTGTTGCGGGAAGTGTGGAACTTCTGAAAATGACTTATCTACTGACCAAGGAGTATGGTCCGTGATAGAGCATGTGCGGGACATGAAAGTGGGAGGACTCACAGTCGATTTATGCTTTGGGAAGGATCAATCATTGGAAGAGATTAAAAACCATCTGGTTAGTGTATTACAAGTGGTCTCCGGTCTGAATTCTGTTCAATGGGTGGTTGTAAGGGCTCCTTTTAACTGTTCCCACAATTGCTTATCCACAATCGGGCAGTTGGGACGTCTGTTTAAAGTGATCACCTTAGAGTGTTCTCTATATTCACCACCTAGATTTTTGACATTCATGCTGATCTGTCAGAAAAGGATTAATGGGAGATTGTCTGACAGGGATATGAGGTTGAGTCGCCCTGTAGGGATCGACAGTGGGAATGCGGTTGACCTCTTGTTTAAAAAGATCAATTCTCATCACTTTTGTGAAATGGTGTACCTCCCATCAAGCATTCGGAAGAGGTACATGGAATTGTCTTCGCTAGCTGACAATTCTGTTGAAGTTGCCTGCTCCACTTATATTCCAGGGTGGACCTCTAGCTTTGGGATCTCATCAAACAGACAATATGCTAGATCTTGCCTGAGTGCAATGGGGCATGCACTAGAGAGTACAGTATCTGATATCATCAGAACATCTGTGAGGTTGGTTGATAATGAGCCTATTATGAGGAGTTCTTTGCTATCCGTAAGAGATGGGGCACTTTATGAACAGGTGAACGAAATTTACACGGTGAAAAGCAGAATAGATTTGTTACAATCCATACTGAAGCATGATATTTTGATTCTATCTGAAGTTGAAATGTTGTGTACAACCTGGCTGTCGGAAGCTCATCATTTTACAATCAATGGAGCTCGTTTTCCTCTTGTATTCAATACTACAAAGTTTGTGGGACATTATTCCAAAGCTTTATATGAGCTCTTGGGGCATTACTATAATTGGGAGTTCGTAGTCGGAGGTGAAATAGTTGGAAGGTCTATTTTTCACAGATCCCATCCTGGTTCAGTTGTGACATCGGAAGAAAGCCCACTTGAGTTGGCTTACACAGGTGGATTCAGTCACATCTCTGATAACAGTTGGTATTGGCAGAAGAGAGCTGAAGTTATGTTTCTATTCCTTAGCCTTACTGTTCTCAGCAATCAATGCATCTACTTCAGTTCCCCTCATGATTTTATTATAGAAGATGTTCTCCTTATCTGTTCCAACCTGGGGAATAGGGTCAAACATTTGGCAGGGTCGCCACGGCAAATTGAAGGGGCGAATGCTCTATGGATTGGTGACAACGATTTGATGGACATATCCAAGTATTCTCTCAGGGAGGAGTTCCTACTCTTCTGCAGGGTGGAGGATTCGAGACTGATTCATTCATCATACAAAGTTGTCAAAATGTATCGCCTGCCTTGGTCTGGTTTAATCCCGACTGGGATCGTCTATCATTGCCAGCCGCTCTGTTCGGATTGGTCAGGAGGGTTCTACCAACCAGACCTCCAGTCCAAGATTGATAAAGCATATGCACTAGGTCAAAACTTGATTGGGTGTTCATGTGTGGACTGCTCAGGAGAATGTTCTTTGCTGGCAGGGCAAGATATCAGTCATTATGCCCTAGATAAAATTTGTTCTTTTGGGGAACTTGAGAGTGTTCGTGACATGAGTCATTAAACATCAACTTCTCTCTCTCTCTTTTTTTCTGTTGGTTTATTTTGTAGTCTGATGACAATTCTGTTTTATTGTTGTGACATTTTGTGTGTTCCTGTAATGTTTCGACTTACACTTTATCTCTTCAATATGAAAGGGGACA
>Seq38 [organism= Dactylorhiza lispi-like virus 1] genomic sequence
GGGACCTAATGTTGGTATCCCTTGGTACCAGAACATTCTAGCAGACTTTATACTTTAAAATTGTGAGGTTTTCTAGGCAATCGTTCCTTTGTCCTTTGTCATCCTTCCTATATCGAGTTGCTATATCATAGGCACTCGTCTGATACTAGCATCTAGTACTCATACAAGCAAGAGCAGGGGGTCTACTACTCGTTACGCATACTAGCACGGGGACTAGCTGTGAGAATTAATGGCGGAGCAGCCAAGGAACCCACGCGGCAGGGGACTAATACATATTAGTGGATTCACAGAAAGAGGGTTCGCGACAGTAGGAGTGAGAGAACACCCATTTCGCCTTAAAGTTGGCACCACCAAAAGGGTGGATTTCTATCTTCCTGATGATAATCTTAGTCCGGACGATTTAGGACGGGCATTCAGTACAATATTAGCCTCTGCCAATCGTGAAGAAGACCCAAGTCAGCTTTGCGCACTAGTTGCTGCAGCAATTAATATTATCATGCCGATGACAAATGAGTTTGTGACTTTCTTTAACGATATAAATTGCAACTGCAGTAACATATCAATCCCGTCCGCCCTAGATGAAGCAGAGATAGAGGAATCGTTTGACTGGTGGGAGACAATGACACTTTTCATGCAGTTAGTCCTACTGCTTTACAAGAATGTCGGGGACGCGAATTACCTCACATATATGAACAATAGGGTTGTTGCAGCTCGGGCGTTTTTGTCTGCTCCAGAGCAGATGGAAACAAAAATCTGCCTGTCGGTTGAGAGCGCGAAGGTTGTAAGGAGGATCTTGGGCGGAAATTTCAGGCTAAGAAGCACTGTTCTCATGAAACTTCTCAGCGCTCGTGCAAACGAAGGACCATTCGGCCAGATGTGTACCTATGTCTGTGGGATCCTATCATGGACTGAGATGTCCTATCTAACTTTTATATACGAAGAGATCGTTCTACCTGACTCTCCAATCCTAAATTCGCCTACTGTTGCTGCTGAGATAAAGAATCTGACCCAGGCACTGTCTTCAATACTCACCTCCACGTACCCTCAGTATTACAAGATCCTGACCCCTCCGTCCCTTCAAAGGCACACTGACCGGAACAGATTCCCACTACTCATTGCTGTTGCTGTCGGCCTGAAAAGTGATAAGTCGAACTCAGTTAAGTATTATGCTCCAGGGATTGCTGCTAATGACCCCGCTGTTGCGTCTCTGATCGCACTCCACATGAGAAGTGTCGGTGCGCCTTCCACTATGGTGACTAACTCCGTGGAATGGCTCAGAGGTGGAATAGGAATAACTGGAGGTGCTGATTGTCTCAACCAGATATGGGAGGCCTGAGTAGGTGGCCATGGCATCCAAAACCCCTTTTTGAAGTCAACTGTCCCTGTTTTTTGTTACTGTCTACGGTCGTTCTTGTCTTTCTTTTTGTATTTCCAGCGTCCTTCTTTCTCGGCCAGTATGTCCGCCATTTTGAACGCCATGAGATATGAGCTCTGGCTTTCTAGTACCACTTTTGTGCGTTTTTCACCTGTTGTATCTCTTATGATTCTACTTGAAAAAAGTGAGAGAAATGGACCAAACAAGCATGAGCATCATCCGCAGAATTTGTATAGTGAAGTTTTCTCAGGGTACTGATCCCCTAACCATCAAGGTAATCGATGCCATGTTGGAGGACAAAAATCTCCTAGAGTCTCTGTCAATGCTGCCTAGAGCTCGCAGGATAGTGTGGCAGTGCATCTCCTGTCCAAGTCTATCCGACGGAAACAGCTTAAGGCCAGCCAAAGGGACCACCTCTTATCTCAGGTATCCGGTGCCACTCCCCGGTGCTGAGGGTGAGCTCGCCGTTGCGCGGGCAATATTTAGGTCTGCTTCTCTGTTGATGACAAGGGTCCTCAAAATGGCTGGTGTGCACCCTCTCCCATCTTTGTTCTTCCTTCCAGGCATCCACTTGAATCACACCACACAGCCCGGGTTTATGATCTGGGGTCTCCTCAACTACTCATTCCTCCAATATTCGATAAGTCAAGTCAGAGCCGTTATGACTGTAGGAGTTGTTGTCCCAGACCAAACGAATGAGCACCTCATGTTTGGTTACTCCAGATATGAAAAGGTCGACATAATACTCTCCTCGGGAGATCTCAAGGACGCACTCTTCAATGGTCATGCTCTCCCTAAGTTGGAGTCTGCGTTAGAAGACGCTATTTCAGTCAGCGCTGAGGTTAAAGCCCTGCTTTATGTCTGACATTTCTCTGTATGACTTGTACTTGAAAAAAGTGAGAGGACAAATGGCGTATACAGGTTCAGGGAGAGGAGGACTGGGCTTGGGCTTCTCGTCTCCATTGGGGAACACTACTTCTGGGGCAATCCGACCCTCTCCTGGGGTTAAGACACACGTCTCAACACCAGGAAAGTTGGAAGAAATGTTGGATGCTGTTAACAAAATGCATCAGAGGGATGCGATTCCTAATGTCCCTGATGATTTTGAACCTGGCAAGGCAGATATAAACTTACTGACAACATCTATGAAGAAGTTGGCCTCCTTATCAGTCCAAGACAGAGAAACCCTCAACCAGATCGAGGAGGCCTTCGCGGCTAAGATCAAGGAGGCAACTTCTGACATTGGCGCCCAGCCTGAGGACAAGGGTAAGACAGTCCCTGATGTTGTGAACCCTGGAGTTGAAACTGCTGGAGAGGGGAGTGGTGAGATCAAGGACGAGGGGGACGAAAAAGAAGAGGACCCTATGTTTGGTAGCCTGGATGAGTTGCCTCACCCAGACGACTTAAATCTCCCAGATGATGTCAAGAAAAGACTGAACTTCGAGAAACTGGCTTTTCAACTAGGATTTGTTGAGCCGTCCGTTCTGATGAACTGCGGTCCTAGGCTCTTAAAAACTCAGCTTGGGGAAGTTGAGATCTCAGTGTACTGCCAGTATGTTATCAGGGTGTTGAGCGTTTACTATCAGAATGTTCCCTTGGAGGAATCTGACATCTGCATATTTGAGCTCGCACACTATACGCATTCGTGCTCAACTGGGAAAGGAAAACTTCACATCACCAAAAAAGAAGATGCACGAATTAGACTAGTGGGTTGCGGGATGACTGAGCTGGTCTCCAAGCTGGCTGCAGTGATCATCCCACCCGCATCTCTGGAAAATCCTGGTCTCGGACTAGGGCTGAGTGATGAGTACAGGACACTTGTATTCAAAGAAATACACAGTAGGTACCCTGATTTTATGACTGTTGTTAAAATCACATACTACACGGCCTTGAATGATGTCACGACACTAGACGTGTTTCCAATATCTATGTGTTACAATCCCGATTATGACGACTACCTAAGTCTCATATGCAGTGGGGACAGTAATCTGGATGGTGTTGTAGTTTCAGTGGTGCCCAAAGAGGTTCTGACCAAAACCACCAAACCAGCGAAAGAGAATCCACCTGTGGTAGATTCTGGTGGAGTTAGGCAAAACGCTCCTGCCCAAGGGGAGAATAGGGCTGATAATCAGCAGCAGAAGCGACCTCAGCCAGTCCCGGCATTCCCCAAGCAGTCTGGGAAGTTCCAGGAGCCGTATGTAGACCCACGCCGAGCTAAAGAAAAGTCTGTATTTGACCAGGCTGACCTAGGCAGGGCAATCATCAAGAGAAATTCTAACGATTTCCGTGATGAGATCGATGACTTCAGCATGGTGTATCAGTGGCTGCGAGAGTTAGACCTAAGGATCAAAGGGACGGAAGATTCAATCACGAGTATGGCAGGGGCTATAGTAGAGATCCATGAAAGGATGAAGGCCCAAGATGAGAACATGGCGAGGATGGACACGGTGATCAACTCTAGGACCTTGGCTGGTCAGCAGCGCTTCAGTGAGACCATTCTAAAGGGGGGTGCAATTCCATCAGGGGGGGTCCCCGGCAGTGGGGTGAAGGTGGATGCTTCGAAGTTTGCTGAGAAATCTAAGATGACCTTGGATGAACTAGCTAAAGCTAAGGCTGATCTTATTCATCAGCTGAAGATCTATGACAAGGTTAAGGACAAGAAAGCATTGGTCGCTGAGATTGTTGGCTTTCTTGCTGAGTCTGGGAGGCCTGACTTCGCAGCTAATGTAAATGAGACATCAATCGACAGGGCGATGACCCGCAGCAGGATCATCCAGAGCATTCAGTCCCTGTGAGGGATCTTAGGACCTAGTAAGCTTTGTCAGTGTCTATGTCTTTAGTTCTGTCTTTTCCTTCCCGTTCTTCTTTCTTCTGCATGTTTGTTTGTGTCTTCCTGGCTGGTACAGCTTGTTTTGATTTTGATGCCCAATCATAGGCATAGTGTCTACTTTTGTCTATCCGGGAACATGTCAGTCTCGGTTTCTCTTCTTATGGGTTAAGATTAAGCAGTAATCTACTACTTGAAAAAAGTGAGATTTAGATTTGGTACGGGATGGATCGTTTTGACACTGAACTTGAAACTGGGTTTGATGACACATTTAAGCTGATAAAGTTTCCTCCCTCCCGTCACTCGTCTGCTTTGGTTTTCTCACCACAGGAAGAGGTTCAGTCGGGCTGGAAGAGGCACGGAAATAATGTGCCAGACATGCATAATATCAAAAACCCGATGCGGCATCTACTAAGACTCGCGGGGAAGGGAAGGTCTGCAAGTCAGGTGTCAATCCAGCCTCACATCATCTATCACTATGTCCTGTCTTCTGCCTATAGAAGATCATCAACCACGATCTCAACAGAGTCTCTCTCTGAAATGCTCTTTCAGACTATTTCTGGCGTTGTTACTGATCTACTAGCATTGAGCATGCACCACCCAGCACTCCTTGGAATTACATCTCCCCTCGTTAAGTGTGATAAGGCAACATGTTCATTGATTGCAGCCGATCTGTGCTTACTTAATGGTATGAGGAAGTTCTTGGTTAGAATCAGGAATACATGTCAGCACTCCCAGGTCAACTTTCAGAAATCGGTTCCAGGGCAGTTCTGCTTTGACGGACTGTCTGTGGAGATAAGCTACCCTATAGTGTTCTTTATGTTCTCTGCAGAGCCTGATACGGTTTTCCTGCTGAATTATGATCAGCTCCTCATGTTAACTGACACGATCAACTGCAGGTTCATGACAATCCTGTCTTGTCTCCTCAACTATTACTTGAAGAGTGATGAGCTCCCAGATCCTGACCTGGTCAGAAGAGTCTATGTCTGGGGAGATAATCTTATCAAGACGTATGGGTGCTCTGCCTACTGCATTATCGAGGCATTTGAAGACATTGTCACTAATTCCTTTGTTAATTTCCCCGAGTCCGACCCTCTTGGACTAGGGGTCACATTCAAAGAAACACTGCTTGAAAGTGCATTAGAGAAGTGCTGCACGTATAAGGTCCCATTAGAAGGCACTCTACAATTGATCCGGATACTTGAGGATATCTGGTCAGTAAACATTCTGAGTGAGATATTTGGTCTTAGGAAGCACTGGGGGAATCCTATGGTTTCAGCTGAAGTCTCCAGCAGAGCTGTGATCGAGAAGGTCACTGAGGATCTTCCAGTATCTGGTATCGGACTGACCAATCTCCACGCCTCATTTAATCGGATGATAGTCCTTGAATACATCAAACAGAATGGAGAGTGGCCGAAAGGTGAATTCCTAACATCCCCCAGACTCAAGACATACCCTCTAGAAAGAGCATTTAAATCGGGGGTTACTCGGCTCCCTGAGGTTTCCTCTGGCCATTGTCACATGCACTGGTCTCTCTTTGTATTTCATCCAAACTGCACACTGGACTCATTCTTGAACCCGCTTGATTTAATCACAGATAAATCAGTGAGTCTTTATCGTAATCATCTAGACTGTACTTTCTCGAGGCAGCTATCAACTGTTACGTGGCCCAAGAGGTTTGATGAGCAAAGAAGGCTCGTTCTAGAATATCTGAGAATTGAGAAAATGCCTGTTGTGGAAATACTCAGATCTGTGATGTCAGGAGACATTCCTGTTGAATGGCTGGCCAACTCGGCATGTATGAAAGGCACCGAGATGAAACATGAGAAAGCTAGACTGTTCGCGGTACTAACTTACGAGATGAGGCAGTACTTTGTTGCCACCGAGGAGCTGATAAAAACTCACATTTTCCGATACAACCCACACCAAACTATGACGATGGACGAACCTTCTCTCATGACAAGGCTTAGGGAGGTCACAAAGCAAATGGACGTTACATCCGGATCACGCTATCTTTCTGTTATGCACATCATTGATTTTTCCAAGTGGAATCTGAGGATGAAGTATTCCAACACGTCTTCCGTTTTTAGGTCGATCGATGACTTCCTGGGAACCCCAGGCCTTGTCGAGATGTCCCACATAATATTCTCATCAATGTTAAACATAGTCCAGGACTCATACCATCCACCGGCAGATGGTGTTGAAGGGACTGAGGATGATAAAGTTTGGCGATTCCATAATAGAGGCTGGGAAGGTCAGAGACAAAAAGGCTGGACTGCTTTGACAAGTGCCCTTTTGTCAGACCTACAGAGAAGAACCGGGGTTAAGAGTTTGATCTGTGGGCAAGGGGACAACCAAACACTTCTGTCTTCGTTCAGAATCCCAGATCGCTATAGAAACGCCGAGGAATGGATTACAGAGGCTGCAGATGATGTTCGTTCATTGATAGATTCGTTCTATTCACTCCTTTCTTCTGAGTGTGAGTCTGTGGGGTTGAAAGTCAAGACAGGGGAGTCATGTAGAAGTTTATGCTATTTCAACTATGGTAAGAGGCTCTTCTTCAAAGGAGTGGAGCTATCTATGGTCCTAAAGAGGATATCTAAAAACATAACAGAAGGAAATGCATCATATCCTATAACCGAGTCCATTCTTAAGACGATTCAAGGATCATCAACCGCTTCCGGACTGTTTAGTCATCAGAGTGTTATTCCAGTGATCGTAGGAAGATTGTCCACCCTCATGCAAATAGTGGAGGCTTATGTGATGAACCCACTGCTCGGGAGTAAAGTGTCTGAACTGTTCCAGGACAGGTCTGTCCAGATTAACCTCAAATTATGCTCCCTCATATCTAGGATCCCTCCTATTCTAGGGGGTCCATCTCAGCCGTGTTTCTTAGACTACTTCTTTAGGGGCCACCCAGATCCAGCGGCTGGTGAGTTTGCGATGATCACACTCCTGGCTAAAGCGGGAAATGAATTCGAGAGAAAGATGATTTTCAGCACTAGTGCAGAGGATTCTTGGCTGTATAATGATAGAAAAGAAGACAAAACTTCTCTAATAGCTGCACCCTTCTCTTTGAATCTCAAGATGCCACTTTCTGCCAGAAGGCCTATTGCCGATCTGATATACCCCGCACTCGTGTCCTTCTGTAAGAATAGCCAGATCCGCGAGCTATTCTCCAAAAGCGCGGTTAAGGAGGAAAACTTACTATACTCTATACTAGGCAATATTGAGCCCTTCTCACCCTTAATCGCAAACGACATCTTTTCACGAACACCGAGTGGGAGAAGGCTTTCTTTTCTGAGCGGTTTAACTAACACAACAAGTTTGGGGAGGTTAGTTGTGGACTCTAGGAGCTCGTCTGTTGTTTCAAAAGTCATGCAACTTGAGTTTGAGCAATTGGAGCATTGGGTAAGGCTTGTAGAAAGGTTACTCTCTACTCAGGTCCCCAATGACTGGCACACAAGAGAGCACCACCTGCATCTTCAGGAGGCACGTGAGAAGTCATGGGGGTGTGTTATAGAGGGAGTAACTGTACCTCATCCCGTGGAGCAATTCATATTGACTGAAGCCAGACACGATGTGTGTTCTGACTCATGCTTAACAGCACAGCCAGAACATATTGTGTTTGCATCAACCAAAGATCATCTTTATGGCCCTAGAACACCCACAGAACTGAACCATCCCCTAGTTTGTAGATGCAGGGGGCTTGATCCATTTCTAGGTAATACAATAACAGAAGGAGTCATACAAAAACAGCTGATCTGCCTGAACCCTGACTCTAGTTGGGTGGATGTACTTCGGATAAACATTATCCGGATGTGGGTTACTAGAGATGGCACCCTATTAAATAAGTTCCTTCTGGATCTTATCAGGCTTAGGACTGACACACCAGTGGAGATAATAGGGTTGGCAACCGGGAAGCCTAGCAGGATATCTTATAATCACAGGGCTGCTCTGATGGCCACAGTCAAAACTTGCAGTCCTTCCTGCACAACCAACTTCCAGTCAAGATTCTACATCTCGAGTAACAGGATGGGTAACTATTCTCATGGGGATACTAACTACCATATGCCTTTCGGTCCTTGTTTCCTATTCTTCACTTACTGCCTTGGCTTGAAATCCGCCCTCTGTGGGATTGATAATGTTCTGACAGGATCTAGGACAGTCTTCCACGCCCATGTGAGGACCCCTAACATTCCGGCTGTTTACGATGGAGATATAATACTCAGCCGACCGAGTGACTTTGGTACCAGGCTTTCACAGACTCCCCCTATCTTGTTTAGAAAGTTCACAAGTTTGACTTTCCAGTTGGTGGATCAGGAGGTTCGTTCCACCTTATGGAATGATTTTGGAGCAACACCTATGAGAGAGGCACGACGGTCCTATGCTCACCAGCTACTTGGTGACCTCCTTGTCAGCGAGATAATCTATCATGAGTCATCAATAGGTCTAACAAAATGTGATTATCCCGCACAGCCTAACAGGATTAGCGCAGGAGATATTTCCCTGGTAGGATTAGGTAATTTCTTACATGCAATATCGGAGACAGTGTTGTTAATGGCACCTATCTACATATTTGGGATAGAGTCTAGTTCTGGTACTGCCCAGGCTCTTACAGATTATCTAGGGAGTTTTTCATCCTCGTTCTGGGAGCTGCTGGCCGAACCTTTCAGAGTCCCACGGCTGACCGAGCAGCTCTTGAGATGGGCACCACAGCTTGCGTCTCAGGATTTGACTAGATCATTGGGAGGTGTTTCCTCTACACTTAAGAGGGTTGTCACCTCATATACAGGGTTTCTCCTAGAAAAGCACAAAATCCAGGTCAGGTCGCATTCTAGATCCACACCTTTAAAGTTGAGGGCACCGACATTGCGGGTGTTGAAACTCCTCGTCTCAAGGTATTTCGAGATAAGTGTCCTTTGTATCCCGGCCACTGGGCGGACAATGATGAAGGAGAGATCCTTTTTGGCACGAGACATGGGGACCAACCTGAATTGTATTGATCCATCTCAGTTGAGATTCTCTCTGAGGACTGCTTTAAGAGACTTTTCAACTATCTCTGCCAAACTAGGGTCAATCCGATCTTCGACACTACCTGTCCCAGTCTTCTTTAATCTAACAGAGCCTTGGATAGATATGGTTCGGCTAACTCCACCTCAGCCTACACTGACTCTGGGGACCTCTGAAGTGGATTATCCATATACATGGAGGCTGAGGTGTAAATCTGTACACTGCTACATAGGAGATCATGAGAGAGTCCAAGAATACGTCACGTGCCGGTGTCCACAGTTTGTAGGGGCGTGGGGATTAAGGACAGAATGTGTCTCAATGGATACCGGGATCCTTAGCAAGTCCCACTATAGGTTTTGTGAGATCATATTCTCCCATAAGTTGGATGTCCGATCAGTCGTCTGTCTAGGATCAAGCACAGGAACTGAGGCTGCCGCAATATCACGAATAAGGGAGTGCCGGGAGATCTTTATCAATTGCCTCCGTCCTCTAAATGACTTCTCCCCCCATGCAGCTGCTACATATGTTCCTACCGGCTATCTACTCGATGGTATTGCGGAGAAACTAGTCAGCTCTGGTCAATCTGCAATAGCACCGAATGATCTACTGCTGTCTGAGAGTTTAGATGCCATAATTCACCTTGCAGAGGGTAGGATCTGGACGGGGATTACTTGTGACGTTGAACTGTCAGAGTCACAGTACCAGAATGATCAATTGACTCTTGTGGTCAATTTATGCTCACTAATTAAGAGGCTTACCTTATCAACCACCTTCTGGGTTATCATAAAGATAGGCGTTGATTGCTGCCATCAGCTCCATAGGCTGCTATTCCCGTTAGCATCCATTTTCCATGACATATCAATTATTAGATCAAATTTCGCAAGGGCAGGGTCCAGGCTCATCATGGTTCTGTGCCAGAACCGAAAAAACTCAGGTTCTTTACTAATAGGACAAGGGAATATAAATCCCATATATGAATCCATGCACACTGACAATTTTGGTAGAGAGATCTTAAATTCTCGGTCCTCAGAGAGAAATCCAGGATATATTGATCAACATAAGGAGTCTAAGGTGGACCTCAGCACTATTCACAAGCTAGCATCAGCTAGCTTCTTGTCTGCATGCTCTGTGTACTTGCCTGGGTTCGCTTTTTCCTCATATGAAGTCAGTAGTAGAGGTACAGCTAAGATGTCTTTGGTTAGATATATGGACTCATGTTCACTCACGGTGAGAGAGCTGGTAGGCACTTACGCAAGGGCCAACAAAGAGCTATCGATGATTAGGAGTGGGATATTGATGATTGACGATGTCGGGCTTGGAGGTAGATTACAGGCAATAGGCTATCGACTGTTCAAAGCAAAGATACTCTACAGATGCCTATCAATGGACGAGTTATCACTACAGGAAGTGGAATTAATTGTATCACAGGAGCTATCTGGCGAGGTGTCTTTGCGTATAGGATCTATTAGATACATAATAAAGATAGATGCGACTAGATTCATCCACGTAACTTCGAGATACCTATGTGAGATATTAGGATCGCTATTCAGTCACAAACTATCAGTCTGCATTGCTCGAGATAATCCTCCTTTCCATAGAGTGGAACTCGGGTGCGCTTTCGTTACACACACATCTGTGTGGCTTGAGACTCCAATGTGCAAAACACTCCCAGTTTTTGACACCAAGTGGAAATGGGAAGATAGGGCCATCATTTTAAGCGCACTATCATTCATTACCTATCAGGATCGATTTCCATCTGAATCATTGTCTTGCTGTGTCCCCAACTCATTTATGTTTATTGCTCTCAACATCAAGCTTAGGAATGCCGGATTCGGATCTGTTCTGGAAATCACAGATGATATGAGCAAAGCAAGTTTGATCTGGATTGATAAATACTCGTTGTCTTCGTTGCCACAGGTTAGCAAGTCGAGATTTCTTTACCTGCTCATAGAGGTTGTTAATCTTAATAGAATTATAGGAAGTGTGAATGTCTTCTGCATTCTACGAATACCCTGGTTAGGCATTGTCCCTCGCCGTGTTATGGCTATTGTTTCATTCGCCCCCTCTTATGTAAATATCCAACACAATGACTACCCGTGTCTGGAGGAAATGTCGAGGTGGGTGGGTGAGCAAGGCAAGGTCCATGTCGGATGTCGCTGTAATGATTGCAATTCAGAATTCGAAGTCTTGACTCCTTTTGCTCTATCCACTAGGGATATAAACCAGCTCTGTGGGTGGAAGAAAGTCACGACAGTCTTCGATAAGTTTCACTAATGCTTAACAGGAATGTATTTCACAGTCGTTATCTAGGATTATTGTGGAGAACGTCATATATTATTGTGGACCTTTGCTCAGGCCTGAGGTGTACAGGTCGTGCCAGTATTAGTGTTAGTAGCTAGTAGGAATACTTGTAATCCTGCTCCTCTCTATAAATAGACTCAGTATTTGTCGAGAGTATATGAACTAGAAACCCGATGCTGAAGAAGGACACAGGAAATGGTTTCAATTCACTTGAAAAAAGTGTCAATTTTAAAGTAAAAAGGGAGCTAGTATGTTCTGCTAACACCGAGAACTAATTTTCGTTCCC
>Seq39 [organism= Dactylorhiza lispi-like virus 2] genomic sequence
GGAAACCAATGTGAGGTTTCCTGTTCAAGCGCTGGGTCGCGTCCACGCTCTCATTTTCACTTCCACTTGAAACATTGAACGAACTTATAAAATTTTCCCGATCTGCTTTCAGTTGCTTGTTTCATTTTCTTCCTTAGGTAAAGTGCGTCAGACCATCTCATCATCATAGCAATCAGCAAAGCGATAGTAACCATACTAACCGACACGACACACCACCATTCTAACCACCATAACCGCACGATCCACTATCCACTCTCCATTCTCACAACTACTCAATTGCAGGTTAAAATGGATGCTCCAATGCCAGCTCAGATCCATCATCAAGTACAGGCAGGTGGGCTTGGAGTTGATCGGTTTATAGAGGGCATTGAGAAATACGCTCAAGCCGGGGATAAGCGTCCTAGATCACCTGGGGGAAGAGCTGAACACGTGACATTCTACAAATTGGAAGCTGGACAATCTGGACTGTATGCAAGTAGACTGTATCAAACGCTGATAGAACTCGCTAGGCAAGATGAGGAGATGGACAACCAGATGTGCGCCTACATCCTATCAGCACTCAACATATGGCTTCCTATGTCAGTTGTAATTGAGGATTTTATGCGTGGGCTGAATTGGGAGGTGCAGGTGTTAATGTATCCGCGGGATCAACCACGTGACTTTCGGCTCGCTGAAGCTCCTAAGTGGAGAGACACTCTGATATCCTTGGCTCAGGTCATCCTGATCTTCTTTAAGAATATCTCTGAGGTGAATTATAACACCTATATGCTGAGGAGGGTGCAAGCGATTAGGTCGTTTATCAGCTATAAGGATGCACAAGACAATGAACTGGCATTGCCAGTTGATAGAGCAAGGGTGATCCGGCGAGTGTTAGGTGGAGATCCCGCTCTAAAGAAGGAGATACTGGAGTATATTCTCACTGCAATGCATAAGGCATCTGCACTGGGCAGGATGTGTGCCTACATCTCTGGAATCCTGGCATGGAATGAAATGACCTATCTAGTGTTCATGTTTGAGGAGCTGGTACTCACAACTTCTCCTGTCTTAAGCTCTTCTGAAGTTGTTATCGAGGTGAGGAATCTGGCTATGGCCATCGTCTCAATTCTGAAAATCACACATCCACAGTATTACAAGATACTGGTTCCTGTCGCGGATCAAAAGCTCGTAGACAGGAACAAATTTCCAACCCTGATAGAAGTGGCCAGACGCCTAAAGGAAGGAAAAAGTGTCTCCGCACAGAACTTTCAAGGATCATCGAATGTGAACCCAGATACTCTTAACAGGCTTTTGGCTCTGCACAGGGGGCAACATAAGCCCGTTTCTAAGGTTGTCTTCAAGGCATATGAGTTCTTGGCCGGTAGTCTCCCGACAGCTGATGGACATATGGGACTGATGAGGACATTCGTTGGAGAAGCATAAGTTGATCTTTTGATGGCGGTCTTCTTCCCAGGTTTGCAGTGATTTTGTAATTTTGTTGTGGTGGTTTGTTGATGTTTCCGTTTAACATGGACATGACTGTCTTCTACGGAAGCAGTCGTATTTTGTTTACTTTTGCTTTTGCTCTGTTTTGTTGTGGTTTGAATGTTTTCTTGGTGTTGCCTGTTTTAGCAACGGTCGTATGGTATTATCTTCTAGTTCTTGTGATGTCGCTTTGCCATGTTTCGCTTTTTAGTTTACTACTGTCAACTTAGAAAAAAGCGAGGAATCGAAAACATAGGCTGTACTAAAATGTCCGAAGAGGAGAGCCCGATGCTCCTTGACAGTTTTAGGATTCTCCATTTGTTGTGGGAGTTGAAAACGCTGGGAGAACTACCTAGGCTTGAGCTGTTCATAGTGACTGAAATTCTATCGAAAGCGTCTCTGATAGAGTTCCTCAAGGACTTCTCTCTCGCTGAAGTAGTTATATGGGGTCTCGCTTATGATGAGTACACCTCATCTAAACTAGCATCGCTGGCATCTGCACCGAGAACTATTGCTCTTTCACTTCCATTCCCTGAAGAGGTGAGTGAAAATTTTGAGAAAATGATGATGACCTCCCAAGCAGCTACCATAAAGTTTTTGGCACGACTAATGTCTCTCATCAACGGCCGTGCTAAACAATCTGTGTTTGTGATCACGGGAACCCACATCAACAACGCCCCTTCTCCCGGCCCCATGATTTGGAAGTTACTGAAGCTGCCATACTTGAGCTACTCCATGAAGACTATCAGATGCGTAGCCCACGCCCAGGTGCGAGCGTCCGATGGTAGGATACTTTACTCACGTTATGGATTTTCATCCTATCACCCCTATGACAGGACAGTGACTTCCTCCCAACTGAAATCAGAATTAATGTCCCTGAAGAATTATCCTGCGAACGGCTCAACTATGATGACATCCGCTCTGACAAATTGTATCAAGCTCATACCCATTCCAATGGGCTCCTAGGCTGTCGGGAGAGCCATTGCAGGTTGTCAATCAATCTATGTGATAATGACACCACCGCCTAAATAAAAATGTCCTTCATGTTTTCTCTATGTCTGATATTGTGAACTATGTATAACTAGAAAAAAGCGAGGGAGTGACCTAATATTGTGTTTGAGTTGATTGTACAAGATTGTTTGTTGTTTCTGAGAATACTGTCAAAATGACCAACGGGCAGAGAAAGAAGTCGTCCCAAGCAGAGAAGCCCACCTTGACTTCTGCCATGGATTTAATGATGCAAAAGGGCCCGAATACGCGAAGATCTGGGAGAGCGAGCAAACATAATGCTCCTGCTACAAGTCGGACAGAGGTGGTGGGGGATAATACCTCAGAGGTCAGACTTGCGCCTACGGAAATCACCGTGGGCGTTCTAGTTGATACTTTGTCCTATATGATGAAGATTCCAAAAGTTCTTGACAGCCAACTTAATTTTATGATACAGGATCTTGAGGTTTCAAAGGGTCTGAAAATACCTAGGGACGGGTCTAAAAGCCCTTTCGGGGGTCTCCCTGGAGAAGGGGACGACAAGCTCGTCGTCACGCATCCTCCAGCCAAGCCAGGGGCAGAAGATGAAACTCTGGATGATGTGTTTGATGAGGTTCATGGTAGAGGTCCATTATCTGAGAGGCTCCCAATACCTGACACCCTTGAGGGCCAGGAGGAACTAGCTGCTATTTTGGACTCATATCCTATGTACAAGGATCTTGGCTATATCAATGCACATGACCTCCTCACGTGCGGTTACAAGGAGATAAGCACTATTTGTGGAAGTGCGCTGGTTTCTCCTTACATTCAATACCTCATCCGTGTTTTGGATGTGTACTACGCAAACTATGACTATCCAGAGGATCCAACTACTGTGGTAGAGTTTCTAGCCTCACTCCAGTCTTCTGGGACCAGCATACAACCCGAACAATTTGCGCAGGCAACAGCCAGGCTTTCGGAGTACGGTTACTTGCAGATCATTAAACCCTTTTGTCCCGCAGTATGCGCCATCGGAGAGAATTTGGAAGAGGTGAGATCCGTCAGTATGACATCCCTTGAGAACTTGCTTACTATGTATCCTGGAGCAGGAGTGCTGGTGAAGCTCATTGTCTTTTGCCAAAAAGGGTTTGTTTCTTATCTGCACCCTCCACTGGAAGGAACAGGTTATATGGAAGTCTATGATAGGTACTTGAGCTTGGTGTGCTCAGGGACAGGAAGCTTGGATAACGTGGCTGTCAACATCTTGCCGAAGGAGCCGTCTACAACGACGACTATGATCACTCACCACCAGCCTTCAGTTGTGACCCAGAAGCCTCGCGGGGGAGCTTCTCCTAGGATGCTCGTAACGGACAAATACGCGCCTGCCCCAGACATTGTGATGGGAGAGGCACAATCCTCCATCCCACCCCCATTAGCGCCTGTTGGTGTCCCAAACATTCGCCCGGCTGCAGCAGTCGAGGTGGAAGGTGGCCCCGCTCGCACTACCTATGCTGGTACTGGTTCTAAGAGCCTGACAAATGTGCAGAGTACATTTGAAAATAAACTGGGAACTCTTGAGTTTGAGATGAAGGACATTCAGAACGCCTTCAAGAAGCTGATGGAGTATGTGAATGGAATCAAAGAAACCGTGACCGATATACAGGAAAGCCTGAAGACTGTGATAACAAATCAAGAGGCAAACATGTTAGCCACTCAACAGCAGTATAATAAGGCATTACTTACTCCAGCTGTGGAAGACAAGGCGGCTTCGACAGGACCGATGATGAGTCTCATGGGCGGCATCGAAGAGAAGATGAAGACGAAGATAAAGACCCCCTCCGATTTGATTAAGGAACTGAGGCAGGCTGCTGGAATAGGACCAGAAGAAAGGATTGCCCTCGCACATGAAGTGAAGCTCTGTCTTTTAAGAGGTGGACGTCCAGAGCTGGTGATGAATGTCTCTGCAGAAAACCTGAAAGATCCAATGTACCGTGCCCGTCTCTCTCAGAATCTGAATATTCTGACTGCCCGGAAGTGAAGGAAGTCTCTTTGGTCTGCTTTTGATGTTTTTGTTTGCTTTGGATTGTATGACGTGTCTGGGTGGTTCTATGTGAACCTTTTTCTTCTTTCTCTTTTCTTTTTCTTTGGGTTTGTTTGTCTTCTATCAGTTGCTTGTGAGTGTTGTCTTTTGATGGAATCTTGGTGATATATGCCATTTATGTCACTTCTAACGTTCCATGTTATGCTTTCTCCTTATATTTTGTCATGACGATGTGTCTCTTTGACTGTTATCAACTAGAAAAAAGCGAGGTTGAGACGCTACTAAAGACTGCACATCACACATGTCCTAATGGATCGTGACTTCTATGACGATCTATATTCCCAATCCAACCTCCGGAGGCTGTCAAGATTCCCAAATTCCCGTCATTCAGCAGCGATCGTCCTGTCTCCCCAGAAAGAGGTGATGGAGCTCTGGGCGAACAAGTTAGAAGCTCCAAATGTTCCCGGAATGTTTGTCCCCCTCCGACGTTTAAGAACCCTTGCGGGTCCAAATCTTAAGTACAATAAGGTCTCTATCGATTGTGGGCCGGTTTACACATATGTATTTGACTGTATTAATGATAAAGGGAGAGGAAAGGAGTTTGATATTCTTTTTGACAGTTTGAGAATCAGTAGGGACATTTTGGCTGCGGAATTGAAGGCATTGGCCAAACATCATGAGGCATTGACCGAGCTAGGAAGATTTGCGGAGAAACTCACCATAGATGGTATGGCGTCAATTGCATTTACATCCTACGGCTTATACACATCTATGACATTCCTTTCGGGGCTCAGGAATGTGGTACAACACTTACAAACTCAACTCCTTGATTCATCTGAGGATAAACACGTGCATCGAAGAATGAAGATTTACATAGCCTATCCCTTACTGTTTGTGAACGTTCCTTTCCATAAAGACACACTCTTTCTCATAAATTATGATCAATTGCTGATGCTCACAGATACTGTTACTGCAAGATTCATGACTGCCATCTCTTGCTTGATCAACGAAGAGATCCGGACGGATGACTTACCTAATTGGGACACAATAAGAACCATCTACAGATGGGGAGATGAACTGATTACGACCCATGGAGACAAGGCATACGCTATTATTGGGATGTTTGAAGATATAGTGACAAACACTCTGGTTAATTTCCAGGGCTCCGACCCATTAGATTTGGGCAAGCCATTCACTGAGACACTAATGGAAGACATCGAGAAGGTGAAGGAGGAGTTGAAGGTTCCAATATCCTGCATTGACCCGCTCACTACACTGCTGGATAGTATGCTATCGGTCAATTGGCTGAGTGAGGTCTTTGGACTGAGGAAACATTGGGGGAATCCCGTTGTCTGCCCAAAGGCGTCTGGCAAGGCAGTGATAGAGATTGTAACAGAAGACCTTCCAGTCTCGGGCCTAGGACTGACGAACCTGAAGTCGTCATTTAATCGGATGATGATACTGGAGTACATAAAGCAGAAGGGTGAATGGCCAAATGGTGAGTTCTTGGTATCTGATCATCTTCCAACTTATCCTCTCAAACGGGCTTTTGATAGCAGGGTAGTTAGATCAATTGAGTCTTCTCCAGGGCATCATCACTTCCATTGGTCTTTATTCAGGTTTTACCCGAACTGTGTAATCGATACCTTCCTCAATCCTCTCCGTATAATATCAGACAAGTCCATAAGTTACTATAGGCATAATTTAGATCTCACTTATGCTTCAAATCTGAGATTGTTCAACCCGAAAGAGAAAATTGCTGAGGAACAGCGCAGGCTGCTTTTAGAATTTCTGAGGAAGGACCAGATTCCAGTTATTGACATCTTCAAGGCTGTGATGTCCGGAGACATTCCAAACGCCTGGCTTGCCAACTCTGCCTGCATGAAGGGGACAGAGATGAAGTTCATGAAAGCGAGGATTTTCGCTGTTCTCACTTATGAGATGAGACAATACTTTGCAGCCACTGAGGATTTGATAAGAGAGCACATCTTCCCATTTAATCCTCATCAGACGATGACAATGGATGAGCCAACTCTACTCACAAGATTGCGGGAGGTCACAAAACAGATGGATGTGAACTCCGAATCTGAATATCTGTCTGTGATGCATATAGTAGACTTCTCCAAGTGGAATTTGAGAATGAAATTTTCAAATACAGCCAGTGTTTTTAGAGGGATGGATGAGTTTTTGGGAACCCCTGCCCTTCTAACAATGACGCATCTTCTCTTCTCCGGAATGAAGAACATCGTCCAAGATGCTTTTCATCCACCACGTGCCGGAGTCGAACAAACAGAATCTGAGACTATATGGGGATTCCACAATAGAGGATGGGAGGGGCAACGGCAGAAAGGATGGACAATGCTTACCAGTGCTCTCCTATCTGATCTAGAGAGGCGTACTGGGGTGTCAAGTCTTATATGTGGGCAGGGCGACAACCAGACTTTACTCTCAATGTTCCGTATTCCCTCAGTCCACAGGAATGCAAAAGAGTGGATAGATCGTGATCCTGTTGGAGTTAGGAAGGTTCTAGATGACTTCTACTCGCTCCTGGACTCAGAATGTGCTTCTGTTGGCTTGAAGGTCAAGACAGGTGAGTCATGCAGAAGCCTTTGCTACTTCAATTACGGAAAGAGACTGTTTTTCAGAGGTGTTGAGCTTTCCATGGTGCTTAAGCGGATATCTAAAGTAACTTCGGAGGGTAATTCAATATTTCCAACCACTGAGAACCTGCTCAAGACAGTAATGAGCGCCTCCGCAGCCTCTGGACTATTCAGCCATCCAAGTGTCATACCAATCCTAGTGGGGAAAGTGGCCAATTTCCTTCAGCTGAAGGAATCATATATGAGGAACCCATTATTAGGAGATATCGGGGATAGAATCCAATTGGACACAGGATATACCCCATCATCAATGCTACTAGAAAGATTGATGATGATCCCTTCTTGTCTGGGTGGTCCTCCAGCTTCTTGTACTTTAGACTATTTCTATAGGGGCCATCCCGATCCTTATGCTGCAGATTTTGCCCTATTGAAGCTTAAAGCTGCTTCGGGCTGTCTCATCTCCCGGGCACTTCTCAACGAGTCGGTCTCTCCTGACTCATGGCTGTATGAGGGTGAGCGAAATGACAAACGGGCGCTAATTGCCTCTCCATTCTCTCTGAATCTCAAAGTGCCAAGATCCGCTAACCGACCAATCTCGGACCTCATCAAGCCTGCTCTCTCAAATTATTGTCACAATATGATGGTGTCTCCTATGTTCTCCGCTGCTGCAGACAATGACGAGAAACTCCTGACAGAAATGCTGTCCAATCTAGTTCCATTCCTGCCACTGGTGGCCAATGACATTTTCTCCCGAAGTGTGCCTGGTCGAAAACTGAGTTTCTTGCAAGGATTGACAAGTGCAACAAGCCTAAGCAGGATAGCCGCGGAAAGTGTTTCTGATCCTGTTGTCCTCAGGGTTCAAAGATTGGAATATGAGCAGCTGTTGCATTGGGTCAGATTGGTAGATAATGTTGGCACTTCGCTCAGCAAGCCGTCGTGTGACATACAAGCATCGCATCATGAGCTCCTACAGAGAGCCAGAGAAATTTCTTGGAGATGTCAGATTGAAGGAGTGACTGTTCCTCATCCCGCAGAGCAATTCACACTTGTGAAGTCTGAATCTGATTTATGCCCTAGGAAGTGCACTCTTTTGCAGCCAGAACATGTCGTGTTTGTCAAGACATCAGAGGGTCTTTATGGCCCCAGTGATAATAGTGATCATCATCCACACCTGTATCGATGTAGAGGTTCTGATCCTTATATCGGGAACTCGATATCAGAAGGAATTGTGCAGAAACAGCTGATTTGCCTAAACCCGGATGCAAACTTCAAGGATGCTATTAGATTGAACACCCTAAGGAAATGGGTGGCTAGCCCCGGCGGCGAGTTGGATGCCCTTTTCAAAGAAGTGATCGCATCTAGAACCAACACTCCCCTTCACTTGCTCGATGATGTGACTGGCCAACCCAGCAGACTATCATACAATCACCGTGCCGCTTTAACCTGCACAGTCAAGACTTGCAACACCTCCAGCACCACTAATTTCTCTTCAAGATTCTATATATCGAGCAATAGGATGGGAGACTTTTCTCATGGCTCCATCAATTACCACATGCCTTTCGGACCATGCTTCTTATTCTTCATATTTGCACTAGGGTTGACAGAAACACTGTCCGACAAGGGAGCATCTACAGGTAATAAGGCTATATATCATGCTCATATCACATCAAGAGATGCACCTGTGGTTTACGACGGCTCGGTTGCGTTGGCTGTCCCTTACAATAAAGAGTTCTATTCTGCTGTGACACCGAGTGTCCTATTCACTAAGTATGAGAAATTGGAGTTTCATAAGTTGAATGTAGGAGAAGAGACAGGACCCTGGAGAAGCCCGTCAGCCACTCCTATTCTGGAAGCAAGGAGAAATTATGCATACCAGTTGATAGCTGATGCGACGGTGAAAGAGGTGATCAGGCACGAATCTTGGTTTGGGCATCATAGAAAAGAGTATGTTGGAAGGATTCAACCGATCTCAGCGGGTGACATCTCTCTTATAGGAGTTCGGAATTTCATCAGATCCCTGGCAGAGAATCTATTGTTGCTTATGCCCAATCATGTGTTCAGCACTTCCTGTGATGAGGGGCTGACACAGAATATTGAGAACTGCATAGGTTCTTTGTCCAACTCATACTGGAGTCAGTTTTCTGGGCCTTTCTTACTCCCTCGTCTCAATAAACAGTTGGTTGAGCTATGCCGTGGGAGAGTGTCTAACTCTGTTAATCAGCACACCTATGGCATATCACAGGCATTTTGTGTGGTTGTTATAGCCAAAATGCTGGACCTAATCCGTTCGCACAGAAGTTCAGTCGCCTTGTATCGACACTCGCCAATTGCATTGCGCGCTCCCACCGTTGATGTAGCAAGGGTTCTTTTGTCAAGATACATGGAGATCAGTGTATTATTAATTCCTGTTCCTCATAAGGTTACGAATCTACTCTCTGTATTGGTTTATTTGTTAAACATCACATTGACACACAGATATTTTCAGATGAAGAAACTGAAGATTTCACTTGCGGGTGGAGCTAGGACCTCCGTGTATGAGGACTCTGACCTGTCCTTGCAGGAGATCTTCTCTAGACTCCGTGTTGATTATCAAGGGATATGCTCTCAGTTGGGTGTTGCCGACGCTCTTCGACTTCCACCGACATTCTTTTACAATACAACACACATTTGGATAAATCGGGTTCGCCAATACCCGTCTCCACCCGTCATAGCAGCTCAGATTCACCCAGTTAGTGTAAATAATACGTGGCCTCGGGATCTACTGCATGAAGAAATCCAAGCAGGAGATATGAATCGAATCATCTCTGCAGAAGATTGTTTGTGTGCTCCACGGGAAGCTGACTATGGGATACATTCTGAGTGTCTTCTTCTCTGGACCGGGACTCTTGACAAGTCGCATTATCGGTTTTTGGAGATTATACTGACTTTAAATCTAAATGTGGAATCTGTCTTATGTCTTGGTGACTGCCAACCTCTCTCTTACGGTAAAAATGTCCTTCTTCTTCTTTGTTCTTTATCTAAAATAGAATCTTGTGCTTGCATTTTAGGTACGCCCACCGGAACTGAGGCTGCATCTCTCTCTATGTTGGAGAAATGTCACAATATTTATGTGAACCGCGCAAGTAAAATGCAGGAGTTCGCTGACCATGTGGCTGCATCCCACATGCCTGTCAGTTTCATGCTAAAAGGGATCCCCGAAAAACTGATAAATGCTAACTCTGTGGCGTTGTGTGACAACGATATCCTAGAGGAGTCCACACTCCTGGCAATTCAGCACCACACAGACGGCATCCGTTGGTCTGGAATGACCAGTGATTTAAATCTGTCTATGGAAGATGGGGGGCAGAAGCAAAGAATGCTGATGAACAACATTTGCAAATTGTCTCACTCAGTCGATAGGTGTGAAGATTTCTGGATGTTGGTTAGAGCACATTGTGAATGTCACCATGAGGCAAAGAAGTTAGCTAGTCTGTTCTTGTGTTATTTCTCCAATGTGAAGATGATAAGATCGTCTTTCACACGTGCCAGATCCAGGGTCTTTCTGTTTTTGTGTGTAAATCCCCGAACACGAGTACCCATAGACCACCCTCTTTTGCTAAGCGGTCTTTTAGAGGTAGTGCATAAGTCCAATTTTGGAGAGCATTTGATAGCACAGTCTTGTAGGGAACAATACTCTCGAGCCTTAACTTCATCTCGGGGCAGGTCCAACTTGCTCAAGACAATAGCGAGTTTGAGTTGTTCTAGCTTAATGTACGCCAGTTGGGCATACTTACCTGGATGGTTGTCAACTGAGAACTTCGAGCTTGACAGAACAACGGCACGGGTCAGCTTACAGTCCTACATCCAATCATGTTCAGAATTAGCCCGGGACATCACCCTCATTCACACTAAGGCACAGAAGGGTTTATCAATGGTCCGAGGAAACATCCTTGCCTTGAAAGCTTCGCCACTAAGCCAAAACATACAGACAATAGGTTATCGGATGTTTAAGTCTAAGCTCCTCTATGACAGTCTTGGTAAAGATGTTCTAGATCTTGCAGAGTTGGAGAATCTCATCCGCTCTCGATTGGCTGAGCCATTTCATCTGAAAGTAGGAAGCGCTTATGCTCATATTGAGATTGATGCGTCCAAATTCATACATCTGACATCACGATACCTATGTGAGATCCTGGGTTATCTATATAGGTCACATGTAATTCTGAACACCGTCCTTCCTCCAGTTCCATACCATCGATTTAGACGCATTTTGTCTTTCATCAGTCATGAGTCATCATGGACTGCCTGTCCTTGTTCATCTTCTAAGAGTGCTGTTGACCTCAACTGGATGTGGAAGGATAGGGCAGTTGTTTTAAGTGTATTACTCTTTTTCCAAGTTAAACAGAGGATGTCCTTTGCAAATAATGGGTGTTATCTGCCGAATCCTTATCTACTATTGGCACTGTGTATGCATATGAATGCTTCTTCTTCTTCAATGGTTGTTCGAATGCCAGAGCCTACTTCAGACAGGTCATCGTTTGTATGGGCAGACGAGTATGATGATTTGAAAGCAGCCATATACAGGAAACAACCGGAGCTGGTGTGTATTGTGGCCGATCTGTGCCATCTTAGCGAGATTCGCTCTGTGTGCACAATTCTCGAGCTCCATAGAGTCCCTTGGCTTGGGGTCAAGCCAATGAGGATTATGATGGTCATTGAAACTTGCTGTCATACAAGATCATCTGAATGCATGATGTTCCCAAACTTGGATACTATGGCTACGTGGGTCAGCTCATGTGGAGAAAAGATCTGTGGTTGTTCTTGCTCTGATTGCAATGCTGAAGTGGAGATCTTATCCAAGACATCTATAACCCATCGAAAATTGGATATGATTTGCGGATGGAGGAAAATGAGCACTGTAATGGACCGTCACAACATGTAGGCTTGATGATCGAGGTAAATTTTAAAGTTTTACTGTCTACGGTTTTGGAAGGTGTGTGGGTTGTGTGGTGGTGTGTGGTGTGTGGTGTTCGGTGTGTGGCTTGTGTTTGCTTTGTTGTTGACGGTGTTTTATCGTTCTTGTTTCTGTTGTGCAGGATGGTGGCGGACGGGCGTCGGACAAAGAAACTAGAAAAAAGCGACCAGATAACATAAAGAAATTGGGAATATGGAAACTTTTCATGGAAATGTTCGATGGGAGCGACTCTCACAACGGATAGCTGCGGCCAAGGACTTCTCTGAATCTGAGGTTCCT
>Seq40 [organism= Dactylorhiza lispi-like virus 3] genomic sequence
AAGGAAACAAAAAGTTGTCTTTCCTTGTGATACCTACACATTCTACACGCTTCCGACAAACAGAAAAATTGTGAGAGTTAAATATGTTTTTGGTCAATTGCAGTTGCAGTGGAAGGGAAACCTAACCTGTAGGCGTATCAGTCTCACGGGCAGTCACTCAATATCGTCAGCAAGACTCTCTCTCAAGACTCCCACCCGAGGTTCTCTGCCAACCCGAACGTTCCGCGGAAGTGATGGCTGAAGCCCAAAACCGCAGGGGAAATTTGCATGTGGGGAGCTTCTATGAGAGGGGGAGCCGAACAGTAGTCGGAAATCGCGAGCAGCCTTTCTGCATGCATGTGGGGCTTCAGAAGACGATTGACTTCCAAGTACCTGATGACAAACTTAGCTCGGAGAAGTTAGGACAAATTTTCTTCACCCTGGTAGACTTTGCGTTGTTGGAAGAGAATGAGTGTCAGATGTGTGCGTATGTCGCCGCTGCTATCAATATTATAATGCCGATGACTAATGAATGGACAACCTTTTTCGCAGATATCAACTGTGTCTGTGTAAAGGTGAGCCTTCCTTCAGGCGACCCTAATTTGCCACTAAGTGAAGGCCGTGACTGGTGGAACACAATGTTATGCTTTCTCCAGTTGGTGCTGCTGCTTTACAAGAATGTTTCAGATGCAAGTTATATGACTTACATGAACAACCGAGTTGTTGCTGCCCGAGCATTTCTGTCGGCACCTGAGCAGCAGGAGACCGAAGTCATTCTCTCGTTGGAAAAAGCTCGGACCGTGAGGAGGATCCTCGGAGGAAGCCATAAGTTGAAAAGGAGCGTGTTACTCAAGCTCCTCAGTTACAGGACACATGACCACTCATTTGGCCAGATGTGCTCTTACCTGTGTGGGATACTAGCGTGGAACGAAATGTCCTATCTCAATTTCATAGTTGATGAGTTGATCACGCCCGGATCTCCTATCCTTGAGGCTCCTGAGGTGGCAGGGGAAATAAATAATATCACTCGTGCCCTCACGGAAGTCCTGGTTTCTCCTTACCCTCAGTACTTCAAGATAATGACGTCTCCTTCCCAGCAGAAGCATACAGAAAGGAGTAAGTTCCCCATACTGATTGCTGCGGCAGCATGCATCAAGACGGCGAAAACGAAATCGGTTGCAAATTACGCTACAGGTCTGCCTCATGACGATCCAACAGTTGCTCGATTGGTTGGGCTACATATGCGCCGTATTCCTGAGAGGACTGTTATGACGGCCACTGCGCTGGATTGGCTGAAGGGGAACACGACTTTAATGGGTGGATCTGACGGAATGATGAATCCAGCCTGGGAGGCGTAGAGTGAAAGGGCATCAGACAGACTAGTTTATAGAATGTTTTTATTTCGTGTTGGTGTGTGCTTTTGGTGAAGGTGTTGTTGACTTCGGTTGCTAACAATATGTCCTCTCTTTTTGTATCAGCTCATCGCTTAGAGCTTTTATGCAGTTTTTCTTCTTCTTTTGATGATACTACTACCCCTTTTGGTCTCAGCAGTTATCCCTCTATTATGCTTGTGCTAGTTATTTTCTACTAGAAAAAAGTGAGAGAGAAGAGAAGAGAAATGGATGCTAAATTTGCTGAGGTTGTAAGGAAGCTGTTGATGATAAAGTTCGCTCCTGAGACGGATCCACTGACCCGGGGTATAGTTGACACTCTCCTGGACAATAAGGAGTCACTAGGCAGTCTGAGGCGCCTCCCGAGGCTCAAGAGGATTATCTGGCAATGTAACAACTGCCCCAGTATGGAGATGAGTGCAACTTTCTCAACTGTCAGGCGAACAACTGCTTTCCTTTATTTTCCAATGCCCGTTTTAGGTACGGATAATGATTTCACCTCCGTGCGTCAAATGTTTAAGGCTGCTGCTTCCCTACTCGTGAGGGTGGCCAGATTATCCGGGTTAGAACCCGTTCCGTCTCTCTTCATACTCCCAGGCCTCCAGATCAATAAATCGTCTCAGCCCGGGTATATGATCTGGGATCTGCTAAAGCTACCTTTCCTCCAGTATAGAGTTGAAACACTAAGGGCGGTTATAACCCTGGGTCTAATCTTCCCGGAGTCTGGTTTTGACTACCTTCTGTTTGGCTACTCCGCGTGCCTTGAAGTGCACGCACTTCTACCTCCTGAAGAGCTGAAGGTCCTGTTGCTTGAGAATGATCGTCCCCAACTTGAGTCTGCACTCCTAGATGCCGTGTATGTGAATAAGGAGATCAGAAGTCTGCTCCTGGAGTGATCTGCTCTAGATGTTGTGTCAGGGAAGAATAAGTGTACTCGCACTCTGTTGTATCTAGGCGGGATCCTCATGTAAAATAGTGTGTGTATTCTACTAGAAAAAAGTGAGAGAACAATAGCATTCAGATGGCCAACCAAACCCCGTCTCATGACCTGTCGTCCCCATTCTCTACTCCGCTCCCCGTACCTCAATCATTCCAAGGTATGGGCAGTCAGACTGAACCCCATAGAATGCCTGCACCAGTGCACGGAGCCAGAGGATCTGCTCCAGGAGTCATCAAACGAGGGATAGAGGCTCTAGGACGATATGCAAAGAACTTCGCAGGGCCTTCCATCTCTGATGACTTAGAATCTGGAACCGATGTCACTAATTATTCCAGATCACTCATGACGCTTATGGATAACCGCGGGCAGACTACTGAGACGCTGAATGAAGTTGAGATTCAGGTCAAAGATGCACTGGAGAGGTACGGGATTGCCCCTGAGGGTGTGGAAGACGAGGGAGTGCAGATCAATTACAGTACCCCTATCGGAAGTCCTAGAGCAGACGCTCCTGCACCTCCGGAGCATCAGCCAGACCCTACTGATGCAGCCCTAGAGGTCTACCCTCACCCTGACAACCTCCCACTGGATGACTATGTGAAGCGGATGCTTCCGTACGAACAACTAACTTACCATCTGGGGATGGTTCAGCCCTCTAGCCTCCTTTCTTGCGGGAATCGGGTTCTACAAACACAGGTGGGTGATGTTGAGTTTACTCCATACTGCCAGTATGTGATCCGTGTGTTAAGTGTCTATTACTCAAATATCCCTTTGGTAGAGGATTATGCCTGTGTTTTCAATGTAGCCCACTACTGTCACTCTGCATCAGTCGGCAAGAAGGATGAGCATGCAGTATCCTTTGAGGATGTTAGGACGAGGGCGTTAAACTATGGGATCTCTTTTCTGCTAACACAGATGGCTAAGATACTGATTGCTCCTGTGTACCTTGAATCTCCCGCCAAAGTTATGAACACTACAGAGGACTATCGGAGGCTGATTATTGGAGAAATAAAGGCCCGCTATCCAGACCTGATGGTCATTGTGAAGATGACCTACTTTTTGTCAAGTCCATCGATGTCGGTGTTAGATCCGTACCTGGAGGCGGTGCGTTACAATCCTGACTATGAGCTCTATTTGGCTGAAGTTTGTCGAGGAGGGGCTATTCTTGATAATGTGCCTGTGGGTGTGACCCCGAAGCGTTATGATCCCCCACCATCCTCCTCTACTGCGAACCAAAAGGCCTCAGCGGGTGGGGTTAGTCAAGCTCCGGCTGGATCTGCCCAAGCTCCTGCTGCCGCCCAGAGGCCCAAGCCAACCCCATATATGAGATCGGATAGGTTTGGAGCACCTGTGGATCGCTCAGAGCGTGCAAAAGAAAAGGTTATCTACAATCAGGCGGACCTGGGTCGAAACACGATAATTCGAGATTCTAGTGGCTTCAGAAAGGGGATAGATGATCTGACTGCAATCCTGCAATGGATGGGAGCAGCCGAGATCCGCTTCAAGGCTATAGAAGCAAACATTGACATAATCACTGCTTCTCTGGCGGGAGTGGAAGATAAAGTTGCAGAGGTAGATGCCAGTCTGGCACAAGTCCAAGCGATGGTGCAAGGACGGACATTAGCCGGGCAGCAGCAAATCAATGAGGCTCTTCTGAGAACTGCAGGTCCACAGGCGAATATTGCTGTCCCTCCGCCAGGCGTGTCTGCTCCCTTAGCTTTTGCTGGAGCTCCCATAAGGCTTGCAGAGAGGGTCGATTATAAGGAGCAGGCTTTACGAGATCTGAAAAACTATGATAGGGTTGTTGATAAGAAGAAGCTTGTTGAGACAATTGAGCAGGCCTTCCAAGTCGCCGGTAAACCCGAATTAGCAATAAATCTTAGTGTTGAGACACTGGCTAGGGCCATGACCCGGACCCGAATCCTGCAAAGTCTCTCAATCCTCTGAGAAACATCTAGTGCAAGGCAGTTGGCGTGACCAATGTGTCAGTATCTTATCTGGTCTTTAGTTAGTTTGTGTTTCTGAATAGCTGTCTTTTGCTCTTTTGCTGCCAGTGTGGCGTAAGTCTGTGCTCTACTCACCTCTTGTATAGAGGTCTTGACATGTTTACTCTTTTGGTATTTGCTGGTTTGTCAGAAGGTCGGTAACTATCTTCATTTTTTCATGTGTCGTTTTGCTGGGTCAGTTTTTGCTTTATGTACTAGAAAAAAGTGAGATTTCCAGTTTTCTCTCTTATGGATAACTTTGATGATCGGCTACTGTCTACTTTTGATGATTCTTTTAAACTCATACGATTTCCGCCATCCCGCCACTCATCTGCATTGACCTTTTCTCCTCAAAAAGAAGTACAAACATTCTGGGCTAGAAATTCAGCTGGGACTAAAACACTCCCAGCTATTGATTCGGCGGTTAGTAGGCTCAAGAAGATTTCTGGGATCGGTAAATATGTTGACCAAGTATCTATCATGCCTCATATTGTTTACTACCATATCTTTTCATCTGCATATAGAAAGGTTCAGACTGTAGTAGATAGTCTTCTTGTTGACGCCCTTTCAGCAGCTGTTGAGAATGTAGTGTCAGAACTTCAAGCATTAGAGAATCATCATCCAGCTTTGGCAGGGCTTGCACAAGGACTCAGAAAGCTTGATAGACTGTCATTGGCTGTGGTAGCTGAAGAATTATCTCTTTTGAACGGTATGAGGAGGTTCTTAAATCGAGTAAGGAACACTTGCCAGTTACTTCAGGTTAAAAACTCAACATCAAATGGTGAAAGAATCATGTTTGATGGGCTCACTGCTGAAATATCATATCCAATCATTTTCTTCACAAGCCAGTTTGAGACAAGAATGCTCTTCTTGCTCAACTATGATCAGCTTCTAATGCTTTCTGACACGACGAACTGTAGGTTCATGACCTTGCTCACATGCCTTTTAAACCACTTCCTTAGAAGTGATGAGTTGCCATGCCCGGACTTAATCCGGAAGCTCTATTCCTGGGGGGACTCTCTCATTCTGTCATATGGTCATAATGCCTATTGTATCATTGAATCTGTTGAGGACATTGTGACTAATACTCTTGTCAATTTCCCAGGATCGGATCCGCTCGGTCTAGGGCAAACATTTACCTGCACTCTCCTTGCCAGCATAGAGGAAAAATGCAAACAATACTCTGTGCCTATGGAAGGTGCCAAAGAGCTGATGTCCATTTTAGAGGGAATTAAATCAGTAAACGTTCTTAGTGAAGTGTTCGGCCTGCGTAAACACTGGGGGAACCCTATGGTCGATGCAGAGAAGTCGAGCCTTGCAGTGATTGAGAAAGTCACAGAAGACTTACCTGTCTCTGGAGTCGCATTAATCAACCTGCATGCCTCCTTTGTAAGAATGATTACTCTGGAGTATATCAAACAAAACGGCGAATGGCCGAAAGGAGAGTTTATTAAAACTAAATCCCTACCCACTTATCCACTTGAGAGAGCCTTCTCGAGAGGTGTGACTCGACTCCCAGAGATGTCAGCGGGGCATCGACATACACACTGGTCCTTATTTCGTTTCTTCCCTAATTGCACAATCGACTCTTTCGACAATCCTCTAGATATCATCTCTGATAAGTCAGTTAGCCTATATAGACACAACTTAGATCACATCTTCATAGACGGGCTTCGAGGCCAGTCTTTGAAATCTAGGCCAGTGGAACTACGCAGATTGATATTGGAGTATTTGAGAGAGGAGAAGCCTTCAATATCGAGCATATTCACACAGATCATGACTGGCAATATTCCTCCTGATTGGCTCGCAAACTCTGCCTGCATGAAAGGAACAGAGATGAAACATGAGAAGGCACGCCTCTTTGCGGTACTCCCGTACGAGCTTAGGCAATATTTCGTTGCTACAGAGGAGCTGATCAAAAAGCATATTTTCAAGTATAACCCTCATCAAACTATGACAATGGATGAGCCAACTCTGCTTGCCAGACTCAGAGAGGTTACTAAGCAAATGGATGTAACATCTGATTCACGATACTTATCTGTTATGCACATTATTGACTTCTCTAAATGGAACCTGCGTATGAAGTACCTGAATACATCCTCTGTCTTCCGTTCTATTGATGAGTTCCTAGGGACCCCAGCACTTGTAGAGATGACCCACCCTTTATTCTCTGCAATGCTCAATGTCATACAGGATCCCTTCCATCCTCCACCTGGATCTGTTTCAGATACCGAGAGTAACACAATATGGAGGTTTCATAACAGGGGGTGGGAGGGGCAAAGGCAAAAAGGCTGGACAGCATTGACTAGCGCTCTCCTATCAGACTTACAACGCAGGACGGGAGTGAACAGTCTGATCTGTGGTCAGGGTGATAACCAGACTTTGTTATCATCATTTCGCATCCCAGATAGGTATAGAAATGCTGAAGAGTGGATCATAGAGGCGCCAAACGAGGTAAGGCAGATCATAGATGGGTTTTACTCTCTCTTATCTTCAGAGTGTGAGGCAGTTGGGCTAAAAGTCAAGACAGGTGAGTCTTGCAGGAGCCTCTGCTATTTCAATTACGGAAAAAGACTATTTTTCAAAGGGGTTGAGTTATCTATGGTTCTTAAAAGAATATCGAAGAATATGACTGAAAGCAACTCCTCCTATCCTGTCACGGAGATGCTCCTAAAGACCGTACAAGGATCAGCCACAGCATCTGGCCTATTTAGCCATCAAAGTGTCCTACCTATCATAGTTGGTAAACTATCAACATTATTACAATTATGGGAGTCTTTCACTGTGAATCCTCTGCTTGGAGATAGAGTCTCACAGCTATTTCAGAAAAACTCCTTACAGATTAATTTGAAGCTATGTTCATTAATTTCAAGGGTTCCGCCTACTCTTGGAGGTCCCTCCCAGCCATGCATCCTTGATTATTTCTTTCGTGGACATCCAGATCCGGCTGCCGGCGAGTTCGCCCTACTAACTATGCTCGCCCGGTCTGGCTATATATTTGAGTCGAAAATTTTGTTTGCAGCTAGTCAGAAGGACTCATTCTTTTACAATTCACGTAAGGAGGATCGCACGTCACTTATTATGGCCCCCTTCTCATTAAACTTAAATCTTCCTAAGTCGGCCGGTAAGCCATTAGCAGAGATGGTATTTCCTGCATTGCGATCTTTCTGCCAGAACAAACAGGTGAAGGACCTTTTCTCGAATTCCTCGTTAGCTGATGAGAAACTCCTCCTACACATCCTTGGTGGCATAAGGCCATTTTCCCCATTGGTCGCAAATGATATATTCTCGAGAACACCAAGTGGGAGAAGATTAAGCTTTGTGAGCGGGCTAACAAACACCACGAGTTTAGGACGACTAGTGGTTGACTCCAGAACCTCTCCCGTGGTAGAGAGAGTTGTACAACTGGAGCTCGAGCAGTTGACTTATTGGGTCGAGTTAGTCAAGAAGATAGTAGGGGTCCAGGTTGAGCGCTGCTGGGTAGTCAAGGATCATCACACTACCTTACAAGAGGCGCGTGAGTTCTCGTGGGGATGCGAAGTAGTAGGAGTGACCGTTCCCCACCCGTCCGAACAATTTGTTCTAACAAAGGCGCCTGATGATCTATGTTCAGGCGAGTGCAAGGCATACCCTACCGAACACATAGTATTCGCGGCCATCTCAGAGAGGCTATATGGGCCTCACACACCTCTAGAATCTAACCATCCTCTGCTCTGCAGGTGTAAGGGAGTTGACCCATTCGTTGGTAACACCATATCCGAGGGGATCATACAGAGACAATTATTATGCTTGAATCCCGATTCTAGCTGGGTTGACTCTGTACGGTTAAATCTGGTTAGATTGTGGATAACCTCCGAGAATGAAGAGCTTGACTCCTTTCTCCAGCAGCTCATTGGGCTCAGAACAAACACTCCTCTGAGTGTCCTGAATCTTGCCACTGGCAGACCTAGTCGTATATCCTACAACCACAGAGCATCCTTGATGGCAACAGTCAAGACTTGCAGCCCCTCATGCACCACTAATTTCCAGTCCCGATTTTACCTCTCAAGCAATAGGATGGGACGGTTCTCCCACGGGCCCACAAACTATCATATGCCTTTTGGACCGTGTTTCCTGTTTTTCACCTATTGTCTTGGCCTTAAGACCTCGTTATGTGGCATACAAAGTGTTGTGAATCAGTATAGAACTATTTTTCACGCTCATGTGAGAGACCTCAAAGTTCCTGAAGTTTTTGATGGGGAGATCAGGATTGATCCCTGCGAGGATCGTCAGAAGTTGGTCACAGCACCCCCTGCACTCTTCAGAGATTACCATTCCCTGATCTTCCAGATGGTGGATAAGGAGTCTCATTCCACCTTATGGCAGGATCTGAATAAGGTTCCTATTAGGGAAGCGAGAAGAGCATATGCACACCAGTTGCTTGGAGACCTACTTGTGGATGAAATCATCCGGCATGAGTCTTCCATAGGTTTAACAAAAGGAGATTACCCTTCAAAACCTGATAGGATCAGCGCCGGTGATATTGCTCTTGTAGGGTTAGATAATTACCTGCATGCGATTTCCGAGATAGTAGTCCTCATGGCCCCGACGTATGTGTTTGAGATGGGTAATGACTCAGGATTGTATCAGGCAATAACAGACTACCTGAGTGGTTTCTGCCCTCAATTCTGGAATATTCTTTCTGAACCTTTTCGGATTTCTCGTCTGACAGAGCAGTTGTTGATGTGGAGCCCCCATCTGGCTGTCCAGAACTTAACACGAGCCACATCAGGAGTCGCTGGTATGTTAAGAAGGGTCGTCGCACTGTATGCCACAAAGTTGGCGTCCACGCATAGGGACAGTGTCATTAAGGAACAAAGAGTGACACCGATCGGGATCCGAGCCCCGACTATGAAAGTGCTGCGGTTGTTGCTCTCGAGGTACTTCGAACTCAGCATCCTCTGCATACAGGTCGTGGGACGAGAAAAGGTTAGAGACAGATCTTTCTATGCAAGGGATATGGGTACAAATATTAATTGTATAGATCCCGAGCAAGTGCGTTTTGCAATAAACACGATTCTACGAGACTTCACGATAATCTCCTCACGATTGGGGGTTCCTTTATTACACCCTCCGGCGTTGCCACTTTTCTATAGTTTAACAGAGCCTTGGATTGACACCGTAAAAGCGACTCGGCCACAAGACATACCTGAAAGACCACCGACCAGCACATGGGTGCCTCAAGGATGGAGGATTCCTCTAAGGATGGAGAACATCTATATTGGCGATCAGGGACGAGTCATCCCAGGTCAAGAGTGCTCATGCCCAAGGTTTCCTGGATCATGGCGTCTCCGATTTGAATGTTTACTGACAGACACCGGGATACTTAGTAAGTCCCATTACAGATTCTGTGAGATTATTCTGTCCCAATCTCTCTGTCCAGAATCTGTAATATGTTTGGGTTCCAGCACAGGAACAGAGGCTGCATCAATTTCCCGTATGCAAGAGTGCCAAAACATCTTCATCAATTGTCTACATCCTTTAGATAAGTTTGCGCCTCATATGGCGGCCACCTACGTGCCCTCAGGATTTCTCATTGACGGGATGTCGTCAAAACTTCGCATGTCAGGCCAATCAGCGGTGTGCTTAAATGATCTGCTGCATCAGGAGACGATAACCTCAATCCATGCACACACAGCCGGTATCTGTTGGTCAGGAATCACCTGCGATGTGGAGTTAGCGGATGATCAGCTTGAGGAGGATCAGATTATGCTCATACATAACATTTGTCAGCTCATCCAAAAGCTCTCGATACTCCCGAATTTCTGGGTTATCATCAAGATAGGTGTTGACTGTTCGCACCAGCTTCATCGGTTGCTCTTCCCACTATCTTCCCTTTTCTTTGACCTCTCCATCATAAGGTCAAACTTTACTCGGGCAGGCTCTAGATTGATCATGGTCTTGTGCAAGAACTTCAAGAGAGGCCCCTCTCACTTTCTGCCGCCTCGAGAGGAGAACCAGGTTTTCGAATCCATGGTTATCAGCAATTTCGGCTCGCAACTTCTTTTTACACGAGAAGAGGAGATCTACCCTGGGTGTCTAATTGAACCTGGTTGTTCACGAGTTGATATTTCACGGATGAGGAATTTATCTTCCCGAAGCCTACTGGCCTCGTGTGAAGTATACCTGCCTGGGTTTGCACCATCCGAATTCCAAGTCAGTTCTAGGCAGATGGCGAAGCAGTCAATCATAACCTATATTGAGTCCTGTTCCAGAACAGTTCGGGAGCTAGTAGGTGTTTACGCCCGTGCGAACAAAGAGCTCTCTATGATAAGAAGCGGGATTCTGATGATTGATGACACTAACATCAATGTTCGATTGCAATCTATAGGGTACAGAGTTTTCAAGGCAAGGATTCTCTATAAATGCCTGTCACTCCCTAGGCTAGATTTGGCCGAGGTTCAAGAAGTGGTCGACAGCGAACTTACACAAGAATGTTCGCTGCGGATAGGGTCAATCCGTTATATAATTAAAATTGATGCATCTCGCTTCATCCATCTGACGTCACGGTACTTATGTGAGATTATAGGTGTCTTATTCGATCACACAGTTGTGATAACTGATAGAGTTAAAAGCACCCAGCCATACCACAGAAGAGGGACTGGGATCTCACCGTCATCTCCACCTCGATCTTTTCTTGAGGCCCCAATTACCAAGATGTGCCCTGTGTTCAACAACAAATGGTACTGGGAGGATCGGGCTGTATTACTAAGCGCACTGTTCTTCAGTTCTTCGCAGAAGTCTTACCCGTCTGATGGTCAAGAGTGTTATCTGCCGAATTCATTTATGCTGGCGTCATTAAATGTGAGACTGGGAGAACTTGGTTTTGCCGCAAGCCTAAAGATGGCTGATAAGATCACAGACCAGTCGGGGTTGATATGGATTGAAGATCCCACAATATTACAAGGACTCTCGATCCCTGCTCAACAGTATAAGTACCTCTTGTTGGATGTAATGAATATATGTCGTCTGCCTGAGGGCCTTAATGTGGTTAACATCATTCGAATCCCGTGGCTTGGAGTTGTGCCTCGCAAGGTGTTAGTTATACTATCAGGAGTTTCATCACCCTACCCGATTGCAGCAGATGAGTATCCCGATCTAGATGAGATGGCACGATGGACAGATGAGGAAGGGTCAAAGTTTGTAGGGTGTGCGTGTAATGACTGCAACTCTGAGTATGAGATCCTGCAAAGCTTTAACATGACATCACGTGACATGAACCTCCTGTGCGGATGGAAGAAGGTCACATCAGTTTTTGATAAATTCCACTAAACTAGAAAAAAGTGAGAAATACCCTCTCGAGCAATCCCTGCAACCATTCCATTTGTATGATCACTCAAGTCACAATGGGAGGCTCCTCGCATCACAGTAGTGTTAACATGTCAGAACTCTACTTGACAAGTTAGGAGAGGCGTGGTAGGGAGTCGAGCGAAGATATAGTGGTTGCTTCTCTCTCGAGTTGACAGAGTCCCTGGAAACTACCGGCCACCACAGGGCCCAGGGTGGTTTTTAGGTCCCTAGGTACCATCAATGGCAGAATTCACTAAAATAGGCAATATGCACAATTTTTATGTGTCAAGCAGTTAGAATGTGTAGGTATCACAAGGAAATACATCACGTCGTTTTCCT
>Seq41 [organism= Dionaea lispi-like virus 1] genomic sequence
CAAAACCAAATTTTTGTTTATGTTTGCGGTTAACTTTCTACAACCCTTTTAAACTTTTGAGAGCATTAAGTTGTATTAGCTTTCTTTTTCATTACTCTAGAAGTCTATCTCCTTTCGACGCTTCCATTTCTCATCTTTCCTTCCCTTCACTCCCTACACCTCCCCCTTCAACTCTCATTTTTCCACACTCTATCTGATCAATCATGGAATCCCAGAACCAACCTGCATCAGGAAGTGTCCATCACTTGGAGCATCCTCACCGTATAAGGAACTTTCGTGAACGAATTCCGCCTACACGAGATGGTGTTGGGGCGGTGATGCCCATAGTAGGAATGACCGCAGCCACTATAACCACTACCGAATTCTACACACCTGATGACATTGCCTCTGCAACAGTTGTGTTCCTTACATGTTTACAAAACATGACTACTACACCAGAAACAGACCGTCACACTATCCTTGGTATGTACGGTTCGGCAATGGCCTGTTTTTTGCCTGAACTTAAACCTCAGATTATTACAGTACTCAAGGACAATGGCTATGCAGTAGCTGAAATTAAGCTACCGTCTGAAGCCTTAGTCAATGCTATCACCATGAATCCTGCCGAACCGTTTAACAAATGTTTGGTTTTGATTGGGCAGTTATGCCTTTTGCCCTATAAGAACATTAGTGAGCTGAACTATGAGAATTTCATTTCCAGTAGAATTTCCGCCTTGAAGGCTCATGCGGGTGTGAGTTCTGATGATACCCTATTAAAGGCTGTTAACACAGTGAAAAAGGCGGTGGAGATCAGAGAAGCATATGGGGCTAATTTGGAGTTCAAACAAGCGTTGCTTTATAAACTCCTAAACCTATCACGAACTACAGGCATGATTGGGACTGTGTGTGCCTACATAACCCAGATCATAGCATGGACTGATATGACAGCCGCTACCTTTGTATCTGACATGCTTTTGAAGTCAAAATCACCTGTTCTGAGTGACCGTAGTGTGGCATCTGAGGTTCGCAATTTGTATGAAGCCCTAGTCTTGGTGGACAAACATCCTCTCCCTCAGTTTTTCAGAATCCTAGCACCTCTTCATGAGCAAAAGAAATTAGACAGGTCACGGTTTCCTATTTTAAGTGCTGTAGCACAGAGGCTAAAAATGGAGGAATCACCAGCCGCGTCCAATTTCGTGTCAACAATGTCTGTGGACTCTGCATTGGTCCAACGACTCATAACTCTCCATCACCAGGCATCCAACAATGTAAGCCCTGTGGCTCAGAATGTGATTGAGTACCTCACAGGCGGTTATGATGAACCTCTTGACTAAGATCTAGACGAATTGGTCAGAAAGAAAGCTGCCTCCAGCTAAAGTTCTAAGTCAGTTGTCAGTTTTTTCCTATCTAAGTTCATAATTTAGGTATGATGGTATGCTAGCAGTTATTTAATGTTATGGTTTAGATGATGCTTTAAATTAAACAACAAAAAAGTGAGGGTCTACCAATGGATCTTGTCTCAGACTTATGGAAGCTAAAGCTTACACGTAAGCTTTCTCCTGATGAAGACGACATTGCAAAGGCCCTGATGTCTTTCACATTTCTACCTCAGCTCCTCAAGGACATCGCTAACACAAATCTTCTCATAATCCCTATACCAGGCAGAGCAAACAACCTGCTCCCTTGCATAGCTGGAGGGTTACGACTCAGTTACACAGTTCTCCCTATCCCAGTGCCATGTAGAATGAGTTTTGTTTGCTCAGAAGTGTCCGGATGCTCAGCTTCTACTATCTGTGGGTTATTCACTAAGCTGTTTGAGGGACGAATTGTGAAGTTTGTGGGAGTTATAAGTTACTCTGTAGGATGTGGTATCAATAACTCTGGCTGTCCCGGGCCCATTATCTGGATCTTGACTGCCTTACCCGGTATCACATTCGACATCAAGTCAACCAAAATTCAACTGAGTATATCCTATGCTGATTCAACCACAAGAGGATGTCAGACTGAGAATGTTGAGTGGGACGGCCCTAAAGTCGAGAGAAGCTTAAATGGGGTCCAATTTGTGGAGACTTTAGAAGCAGAGCTGATGGACCATGCAAATTGTATAAATGAAGTGGTGAAGACTAAATGCTTATCGTTGATCCGAAAATTCCCGCTAATATCGTCAGGAGTTAAAACAGATCTGTTGTCCCAGGTAATTAACCGGGCTCGACCTTAGCTCATGCTTGTTCTCTAGCTTCTGCATTTTGTGGTTACGTACCGGCTGATAAATAAAGTGTATTAAGGTGATGAATATCCCGGATCATCATAAGTTCAGCTCAAGGATTTAGGTACTCTAAGTCGCTTTCATTGTGACAATACAACAAAAAAGTGAGGGCAACCTCATGCAATTTCTCCTTTCACTTCTAAAGACCCCTTCCCCTTCCCCCTCTCCTCGTATCCTTTTACGCTCACGTTCGTGTGGGTTCATCATGGCTGACAACACCAACAACAATGCCCCTCGACCAGTTGGGGCAACCAGACCTGATCCACCACCACCACCCCCACCTCCTCCTTCCTTGCCCGCTGCCATCACACCTAACCCAGTTGGCCCTTCAGACGGCACTGAATCTCCACTCATAACTCCAGACTTCGCGGAGAATATGCGATTTTTAGCAGGAGTGGTTGGTGTACAGAGCCCGGGTGATCCATTACCATCTGCAGTTAACCCCCAATCACAAGATATGTCAAGTGGCCCGGCAGTCATTAATGGGGTTTCGGTTGGAATGTTTCCGGAAAGTGAGGTTGACAGTTCTGCACCAATCAGCAGTCTACCGACTGATTCTCCTGCACAAGAGTCCTCTGCCTCCGATCTCCCGCCTCAAATCACACAAGATATGAGTGCCTACCCGCAAGCTCACTTGATTATGGTGGACCCTGCTGTCGCAGCCAGGTTAGGATCCTCTGGGTTGCTTAACCAATTAAGGGTGGTGGATTATATTGTGCTTAGAAATGTTGGAACTGTTCGCCTAACTGTGGGTTCTGTGTCTATAGAGATAACACCTTACATGCAAGTGCTTTTGAAGGTTGCCAAGAAATACTATGCTTCGTTACCGAATATAGGTCATAGTATGATTACCCTGCAGCTTATGCACTATTATCTGCGAACCCACACTTCGGGGAGATTGGACCCACCACCCCCTCTCATAATGGCAGCCTATCAGGAATTGTGTTCTTCTGGGTTGGATGATTTGATTCTTCTAGCTGCTCGTGCATTTATAGATCCGGCCGCTATCACTGCCGGTGACCTGTTAACAGTTATGAATGTATCCACATGCATTCACAAGATTGAAAGGATAAGACAAGAGTTTCCAGATTTCTATGCTGTCTACAACATGACAGCCCACTTTTGTCATGGAGGTCTTAGCTGCATAGAGCCTATACTAGACATACTGAGAAGTGATGCTGGTCTGAGTGAATATGTGAGTAGAATATGCCAGGGTCGGCTGATGTTGCAGGATGGTGATGTTAATCTGTTGCCAAGGCCAGGTTTACTTCCTCATGCCCCATACCAATCTCCAGTATTTACTGCAAATCCAGACCCATCAAGTAGTCGTCCTTCCTCAAGTAGGAACATCCCAACACGACCGTCAGTTGTGTATGGTAGTTACGGAGAAGGTACTTCATCAGCCAGAACATCACGAAATCAACCTAGCCAAGACACCTCTAGGGAAGGCTCTATTCCTCCTATGCAGAATCCAGCTGGTGATGGAGATACTCCAACGCCGGTTAGGCAAGCAACTGTACCCCCTGGAGAGGCATCTGACCTACTGCGTCAAGGTGATCCGTCTAGGATCCAGGTCATTAGGGACACAACTGCATTCAGGGAGGGGATTGAAAGGTATGCTGAATTGCAAGCTGAAATACTGAGGATGTCATCGAAACAGAATGAGATGCAAACTGCCCTGGAAACAGCGGTCAGAGAACTAGGCGAGGTCAAATCTGCTCTTCAGAACATGGAGCGTGCTTTTTCTCTATTTGTCTCACAGTCCAGCATCTCCAACCTAGGTGATCGCGAGGTGTTAAACAGAGCTGTTCTGACGGGGGCACCACCTACAGTTACCAATATGGCGAGCAACACACCCACCCGTACCCCAGTAAATTCGCAATCTTTGCAAACTATCAGGGCTAGAATGGTGGCTTATCCGGGATCAGGAGAGAGTAAAGAGGCCATAGCTGCTGACTTAAAGAACACCTTGCTCGCGTCTGGTTATTGTGCATTTGCTGAATGTATCGTCCCTGAAGTCATTGAGAGGGTGCCTGCAAAACAGCGGATACTGGCACGGATAGATGCAATCAACCGTGAGGTTCGAACAGAGTGAGTCAAGTTATGTCGCAAGCTGCAAACCTAGTCCTAGTATTAATAAGTAAGTCGTGCTAGTCCGGCACATTTCCTATCTTTAATTTATGTTCATGGTTGTGGGCATCATGCCAAGTTGCCATGTTAAGAGTCAGTTTTTGGTTGAGTCATGTTTTAAGTTGTCAGTTGCTTTTCTGGAAGTTAGATTTCTTATTTGACTTTAAAAAAGTGGACTAATAACCATCTCCACCACAACATGCTCCTCCAAGAAAGAACCTAAATCTATAACAAAAAAGTGAGGAACTAATCACAATATTCGCTGAGAAAGTTGACTAAACCTATTAAGTGCAATTTCTACGTAAATTAGTCATAAAAACCTTATTAAACATACACACAACCAAATCAAATTAAACAAAAAACCACTGAGGGAGAAAAGCACGTAGTTTAGACCTGGGGGCAATGGAGGACTTAGAGCTTCCAGACAGTCAGTTACGCAGACTAGCCAGATTTCCAAATTTCCATCACTCTTCCCCGTTAGTGTATTACCCGCAACGCCATATAGTTAGGATTTATAGCGGACTGTCTGATGTACCCGTTATACCTCTGTTTGATAAGACTCTGTCAAACATTAGGAGCTTAAATAGAAGAAGAGCGAGTCCTTATCAGCTGACGGATGACCCGGGAAGAGTCTACTATCATGTTCTAAGTTTAAGCAATAGTTGTGGGGGTAGGTACAGTCCACATCAGGATGGAGAGCGTTTCCAAATGTGTTCGCGACTTGCACTGAAAGAGCTTTTCTCTGAGTTGCAGGCAATTAAGAATGCACATCCAGCTTTAGCGCAAACCTTCAGCAATCCATCCATAACAGACAGTTCTCTTATGACCATTTGTGGGAAATTATCCACGATCACAAAACTCAGATGTGAAATGGTGAATGTTAGGAATACGGTTCAAATTCTGCATGTTCAATCTGATGACTCACTGAAAGGGCCTTTACATGTAGGGGATATGCAGGTGTACATCCAAAAAGAGCTTTTGCTTATAGATGAAACTGGGGGTGGAGAGACTCTGACCTTATTAAACTATGACCAATGGCTTATGCTGACTGACACTGTTTGCTGTCGACTTATGACAAGGCTCACATGTTATCTGAATGATGAAGCCACTTTGGATAATCTTCCTTCCAGTGAAACAGTGGAATGGGTGTATAGATGGGGGGATGATATAATTCGAGCTTGTGGGGTTGCTGGATATGCATTGATAGGTGAGTTTGAATCATTAGTCACAGGAGTATTTGTGAACTACACAGACTCTGACCCTCTGGGTTTAGGTGTGGAATTCATGCATTCTTTACATGTGACTGCCGAAGAAAATTATAGACAACACGGCATTCCAGTACATTTCACAACCAAGCTGTTGAATTATTTGAAGGGCTTTGCCTCCGTGAACATATTGAGTGAGCTATTTGGTCTGAGAAAACATTGGGGAAACCCAATGGTTGATGCTGCATGTTCGGGAAAAGCTGTCCAGGATAGACTAAATGAAGATCTGCCAATAAGTGGTACCCATGTGATTAATCTCTTATCTTCTTTCAACAGAATGATTACTTTGGAGTTTATACATCAGCATGGAGAGTGGCCTAAGTGTGAGTTCTTTACAGGTGGGGAGGACTTTCCTTTGCTTAGAGCATGGAGAGCCAGAACGACGAGAATCCCCGAAACTGATCCCGATCACAAACATGTTCATTGGTCCCTTCTGAGATTTCACTGCAATTGTGTAATCGAAGGATTTGAGGACCAGTTGAGTCTGCTGAGCGATAAGTCGGTAAGTGTCTACAGAGAACATTTAGATGCCATTTATGTTCAAAGCCTGTGCGCACCATCCCTAAGAGTTCGTCCTGAGGAGAACAGGCGTCTGCTGTTGGAGTTTCTCAGGAAAGAACACCTAGGTGTCCTAGACATATTCAAGATCATCATGACTGGAACTGTCCCAGTAAGTTGGCTGGCTAATTCAGCTTCCATGAAGGGAACAGAGATGAAACATGAGAAGGCTAGAATATTCGCAGTGCTGACCTTTGAACTCCGACAGTACTTTGCTGCTACAGAAGAGATATTAAAAACCCATTTGTTCCGGTACAATCCTCACCAGACCATGACAATGAGTGAGGTAGAGCTGCTATCTAAACTCAGATCAGTGACAAGACAAATGGATCCTGCTAATGATAGCCGGTTCTTATGTGTTATGCACATCATAGATTTCTCTAAATGGAACTTGCGGATGAAGTATGACAACACATGCTTAGTGTTCAAGTCGATAGATAACTTCCTGGGGATGCCAGGTTTGATTGAGCAGACCCACCTGTTATTTGCCGATATGGTAAATATAGTTCAAGACCCGTTTAATCCTCCTAGGAACGGGGTATCAACCACAGAGTCTGACACAATCTGGAGGAACCATATAGCTGGTTGGGAAGGTCAAAGACAAAAAGGCTGGACTTTGTTGACATCCGCCCTACTCTCTGATATTGAGCGGTTAACTGGAGTTCATAGTACCATTTGCGGACAAGGCGATAATCAAACCTTACTATCTTACTTTCCTGTACCTGAGACATACAGAGGCCCATTGGAGTGGATAGACAATGATCCGGAGGGGATTAGGAGTCTAATAGATACTTACTACTCAAAACTGGAAAGGGAATGCACGGCTGTGGGACTTAAAGTAAAAACAGCAGAGTCCTGTAGGAGTCTCACTTATTTTAATTACGGAAAGAGGCTATACTTCAGAGGTGTTGAGTTGTCAATGACCCTCAAACGTATTTCAAAAACCATAACAGAACCAAATGGTACGTACCCAATTACAGAGTTGATCCTGAAAACAGAAGAGGGATCATCTTATGGGGCAGGATTACATAGTCACCCAAGTGTATGGCCGTTTGTCATTGGACGTTTGAGTACCTATTTAACTCTCATGGACTCATTTTTAAACAATCCATTATGTGGTAATTTCGGACAAACTCACTTGAGATCAAGAGGGTTGGAGTTCAATGGGAGATTCTTATCTGTATTGGCAAAAATCCCCTCTTCTTTAGGAGGTCCACCTCAATTGCCGTTTTCTTCCTTTCTTTATAGAGGCCATCCTGACCCTACTTGTTCAGATTTTGTCATGTTGGTACTTAAAGCCAGAAACGGATGTTTGATATGTCGAAAGATCCTTTCCCTTGCCTATCAAGGTGATTGGTTTAACAGTCATGTGCTTGACAAAAAGTCGTTGATTGCCGCACCTTTCTCACTGAACTTGAAAATGCCACTGTCAGCCAGAATCCCATTAGAGCGAGAAGTTTTGCCGGCTTTGATGGCTAACTGTTCAAATCCCGATATTTCCCCCTTATTTTCGACTAGCTTGACTGATTATGACCACCAGTTAATATCACACCTTTCTACAATGCTGCCTTTTCATCCTCTTGTGGCAAATGACATATATAGCCGGACATTACCGGGTAGAAGACAGTCTTTTATATCTGGTCTTACCAATACTACAAGTTTGGGCAGACTTGTGTATGAGAGCAGAGTGTCCCCAATTGTAAACAAAATAGTCATTCTGGAGCAAGAACAACTTAAGTATTGGGGATCGTTAGTAATGGATATAATCACAAAGTCAGATCACTACAATGAAATATCCTCCTTGGCACACCATGAGATTGTTCAACACTGCAGAGATATTTCATGGGGATGCACTATCACTGGAGTTACTGTACCTCATCCACTCGAACAATTCAAGTTAGTACTAGCTAACCACGACGTCTGTAATGATGAGTGCACCTCTTGTAAAGAGGAACACTTGCTGTTCACCAGACACAGTGAAGGGTTGATTAAGCTGCCAGGCTTAGATGGCATTCATGTTGCGACTCAAAGGTCCAGAAACAGCCTCCCTTACTTGGGAAGTAATATCTCCGAGGGAATCACACAACGGTATGTCAGTTGTTTAAACCCTACTCCAGCTTGGAAAGACAGCATTCGCCTAAATATAATACGTAGGTGGATAAGTTCTGATGGGGAACCATTTGATCAATTTCTGAAATCAATCATACGGACCAGAACAAATGCATCACAGACGTTGTTGGATTTAGCTAGCGGACATCCATCTAGATTGTCTTACTCCCATCGGGCTGCATTGCTTTCAGTGGTAAAGTCTTGCAATGTTAGTTCATCGACTAACATGCAGTCCCGCATCTATGTCTCTTCTAACAGGATGGGTCAATATTCCCATGGGGAATTTAACTATCACCTTGCTTTTGGTCCTTCATTCCTGTGTATGCAGTCGTTGATTTGTTTAGGTGCAGTTTTGGATAAAGGGTTGACTTGGAGTACAGTTGAGCGAGAAACCTTTCACGCTCACATTAGAAGAGATGATGTCCCCATAGTACTTGACACGAATTTGAGCCTACAGGAAGGGTCTGAACTGCTCTCACTAGACGGCCGCACACCAATTCCCAAACTTTTATTCACTGATCAGAATTCTCTTTCATTCACATCATACGAATCTAGAGGTTCTAACTCAATATGGTCTGACTTTGGACATGCCTCTCCATGTCAGGTACAACTGGCATATTCGAACCAACTTTTAGGGGAGTCATTTGCTATGGAAATTGTCATTAGAGAGCAAATGACGAGTGAATTATTGGGAAACTATGCACACCGTGAGAACCCAATATCGGTTGGCGATATCTCCATGACAGGTGTAAAGCGATTCGTAAGGGCGATAGCCGTCAACATGTTACTCATGGCTCCCACAGGATTGTTTGAGTCATGCCAAAACGACCCAATAGTCTTCTCTCCTTGTTGTATGCAATTTGTGGAGACATTTTCTCCGTCTTTCTGGGCACAATTTGCACAACCTTTAAGCGTAATGAGGAACCTAGATGAGATAGTCTCTCTTTCGAGAACTTCATCACATTATGCACTTACAAGGACAACATTTGGGGTTATTAAACTCCTGAAAGATCTAATTGTCCGGGACATGTTTGATCTCAAAACAGGAATCAGAAATTATTTAACCCAACAGGAGGGGGTTTTTCCATTTGAGTTGTATGCACCTTCTACATTTGCTTTAAGGTTATTGTGGTCCAAGGCTGTTGAAGTATGCATTTTAAGTTTGTCATCCTTGGAAAAGCTAAATCTATCAGAAGCAGTCGCTTTTGCAAGAGACTTTTCCCACAATATCCATTCTGTTGGCTTGGATCATCTTCCGCGGGTTATGATACAGGTGCAGAGTGATTTTACTGAGTTGGTTAGACATTTGCGAATTGAAAATATAAGTATGCTCCCTAAAATTGAATGTTTCTCATTGATTCACCCTTGGGTGGACAGGGCACGAAATATCACCCGTACTGATCAGACAAATCACATCGAGAATAGTGTGTCAGCAAACGTAACATTAAGCCATATTGGAGACATGATATCATTGGAGTTTGGCCCTGATGAGCTTACTCGGAATGCTCCATCGTGTGATTGCGAGCCAATACCAAGGCCCACAAGTTTGCACACAGAATGTTTTTTCACCCCTACCGGTCTGTTAAGCAAGTCTCATTACAAGTTTTTGGATTTGGTGTTAAAGAACAATCTTAGAGTGGAACACATGATCTGTGTTGGGACGAGCACTGGAACAGAGGCACTGGGATTTGCAGTTTTAGACTCATGCCAAAAGATTTATGTTAACTGCAATTTCGATATATCCCGATTCCGTCCACACATGGCTGGAAGTTACATCCCTGCAGCTTTTGTAGGACATCCAGCCATCTCTAAGCTGGTTGCACCAAGCTCTGCAGCCATGGCTAGTAATGATCTGCTTAAGGATGAGACTGTTGAGACTATATTGACCCATACTGAATCTTTCACGTATACTGGCGTGACATGCGATGCTGAGATGCCCTCAAACGGTGATATTGAAATTTACCTGACTCTATGCTGGAATTTATTGAAGATCTGTAGTCATAGAGCTAATCCTGTAAAATGGCTAATAGTCAAAATTCCTGTTCGATGCAAGCATCAGATCGAACATATAGCCAGCCTGATTGGGCAAGTCTTCACTGAGGTGATAGTTGAATATTCTTTGTACTCTCGACCTGGTCTAGGAACATTTTATTTCATCGCTAAGAATCCTCACTCACGAATATCTTTGCTGCCAAATTGTAAGTATAAATATGCGCATCGTTTGAGCGGAAACATTAACCTGGGGGATTTGTTCGAACGGTGCACTAACAGGTCGTTACCGGGGATCGCCTTACAGCCCATAGGGCATCGGACAAACAGAAATATCCTAAATTCTTTCTTGCCTTCAAGTTTTCCTATAGCGTGTGGAGCTTACGTTGATGGGTTGGGCTCCTGTGTGCAGCAGACACCATCCGTGCCTGAGTTCAAAATATCTTGCCAAAATCTCATCAAAGGACTTTCAAGCTCAGCTATGGAATACATACGAACTGCAAACCGAACTTTTCGGAGTGTCACTATGGTTCGTAGCAACATCCTGCAAGTAGATACCGATCCTGTTAATATTGCACTAAATGAGATTTACTTAAAAGTTAACCGTGTTGAGCTCCTCTTATTGCTTATAGACCAAGGTATCCCTGACCTTTTGAGAGCAGAGGACACATGTAAGGCTTGGTTGAGTGAAGACCATTCGTATGTATTTGGCTCTAGAAGATTCAGAGTTAAAATTGATGTTACTAGATTTTTCAACTTTTACTCTCGATACCTTTTTGAGATTCTTGGTCATCTTTACTCTCAACACTACACGCTAGTTCACCAGGGTAATGGAATACGTTTGTTCCACAAGAATCCTAATCTCCCGATATATGGGTTAACTAGCTTTGTTCTGTACCCAGTGGCTTGTACTCAACCTAGGTCAAGGCCAAACCTAAGATGGGCATGGGAGAAGAGAGCAGAAGTATTCTTTTATCTAATATCAATCAAGCTACTTGGACGTCACAATCTCAGGTGTTTGATGCCTCATCCATTTGTATTGCATGATCTTGTTCAGGAGCTGAACCATGAAGAGTCTGTATTCACATCGAATACTCAGAACCCAACTGAAGATTATGATTGTATCTGGGCATCTGATGACCACTTACCAATCTACTATCTTCATAATTTGGGTGCCCGGTTCACCATGATAATTAATGTGGGGCATCTGTCTCTATTAAGTCGCTCTGTGGATATCGAAGCCGTATACCACTTACCTTGGACAGGATTAATTCCTGAAAAAGCATTGATTCTTGGGAACCTCATGAATCGAGCATTTAATTCAATTGAGAGGTTTCCATATTTTAGCTATCACGTAAATCGTGGTGACCCCCAGGGATACGGTTTGGTGGGTTGTGGATGTTATGATTGTTCAATTGAGGTTCAAGTTTCCAGGGAGTTCAGAGTTAATTCTAGTTTCTTGGACGTGATATGTTCAAGTAGACGAATTATGACTGTCCGTGATCTAATTCATTAATCTGAAATATACATTGCTTTGACGATGGTTAAATAAACTAATATGTCATCTGTGTGCGCTGAAACATTTGACTTCACATAATTAAAAACAACAAAAAAGTGGCAATTTTCTGAAATGGTTATTTAGATGAATTTTTATTTGAGTTTTCGTGCTAAATTTGGAACTAGGAATAAACTTAATTGGGAAAATTGAAAAATGTGGCTTTCTGTTATTTGTTTTTAATGAGAATTCCAAATATAGTCTCAGGTTAACCCTTAGTGTGTTATTAAAACATAAAATTTATGAACATTATATTCGCATCATATAAATTTTACAAAATCCATTAAATATCATTCAACTTTTATACTTTTCGTTCATGTAATCGACTCCATCTTTGACTTGAGAGGATGAGCTATAACTACAGAACTATATGTAGGTAGGAAACAAGGGTAATTATCCTGGGTATGTTTGGAACCCAAGTGTAAGCGATCAATTATTATCTAGGACAATCACATAGATGTAACATATAGCTTAATTAATGAATAGAATTAAGAAAGCGATAGGAAACCTTCCATCTGTTAACAAACCGAAATCTAAATTGTGGTTCAAAAGTGAGGGAACCAAAAAGTACTAATCGATATTCCATATCATTAATCCAACACGGGCTTATGTAAAAATGTCCACAGTTAGATTGTGAATTCAACAACATTTATACATTCCAATCATCTATTTCTAACAATGTACCCACTGTTTTATTTAATTGTTTATCTTAAATTTAATTGCTAAACTGTCTGGCTCAGCAAATTAAT
>Seq42 [organism= Epipactis lispi-like virus 1] genomic sequence
AAACATAAACGGTCACGCACTGTCCTTATGTGCATCGGCTTGACATACTAAGAGGATTGAGTTTCACTAACGATACTACAACTAAAGAGAAAACTTGAGTGTGAACTAGCAAACGGAGAGGGGTCTCCCCCCCCCCTAGAATGGACCGTATTGAATCTCAGCATTTGACTGGTGTCGAAGTCGTAGGCAGGAGTATTCGGCAACACGGAATGGGAAACTTCAGGGAACGTTTTGCCACTCAGAGGATGGGAGGAACGCAACCTCCAACGCGAGTGGGCCTCCAAGCTATCGCACGACAGTCAATAGATTTTCCAGAGGGTGCCACAGAGGCTGACAATTTAGATACATTTGTGACATGCATCTCTCTGCTAAATGCCTCTCTGCCGACAGATACTGGAAATCTCTTAGGCTACTATGGAGCAGCCGTAGGGTGTTTCTTTCCAGACATGAAAGATGTCATTCTTGATGTTCTGGCAAGCAATGGCTATAATTCGAATAGGCTCAAACTCCCGACAGATGCTGACAGGATGTTGATAGATATGGTCACTGGCGCATCCTATAATAAATGTCTGATATTGATGGGTCAGCTCTGCCTTATCCCTTTTAAGAACATAAGTGAGGCCAATTACGAGTCATTCATAGCTAAGAGGATCACTGCTCTTAAGGCCCATGTTGGTGTCCTTCCTGAAGAAACACAGTTAAAAGCAGTGAATCGGATTGAAGCTGCAGTAGGGATCAAGAGCACATTTGGATCAAACCCTATATTTAAGAGGTGTCTCCTGGAAAGGATCATTGAGCAAGCTTCAAGAGATAACAGCGTTGGTGTAATGTGCTCCTATGTTGCCCAAATCCTTTCATGGACTGATATGTCTGCCATGACGTTCATTCTAGATATGCTTCTTTCTGTGAAGTCACCTGTATTGTTTGACCCAAGGGTTGCTAGTGAAGTGAAAAATTTGGCGGTTGCCTTCAAAGCAGTGAACAAGTTCCATTTCCCTCAGTACTTCCGGATTCTGGCACCTGCTAATGACCAGAAGAAACTTGAGAGATCAAAGTTCCCTATTCTAAGTGCGGTTGCACAGAAGCTTCGCTCTGTTGACTACCAGTCAGTAGCTCAGTTCATCTCTGCAATTCCTGTGGACAATGATGTGGTCTCTAGCTTAGTCAATCTTCACAACCAGCACACCCAACGTACCGAAGGAAGAGCGGTCATCTCGGCAATTGAGTACCTCACAAGTGATACGGCTGAAGCAGATGTTGATTGAAGTCTGGTTCTATTTCCCTCTGCCCGTTTGATTATCTAATGTTTTCTCACTCCTTTTTGATTTTGTTAGAGTTGTTGGTAGTGTCCTGTTGTGGTCTTTCTGTTGTTGGTCGTTTTGTTTAGTGAAAGCACTGTTTAGTCGCCGACTATCGGCTCACCTTCTAAGCCTTTAATCTGTGCTCAACGAATTAAGACAGATAGGCTGCGTATGTTTTATCACCAGAGTAGGGAAGTTTACAAGAAAAAAGTGAGAAGCTATAACGAGATAACACCAGCAGTATCTCTCTCTGAATACCGCGTGATAAGATGGAATTTGTGATCAGGTTGAACCGTTTATCATTGGAGAGGAAATTTACATGTGATGAGGAAGATATATACAAAGAACTGATGATGAATCCGTTCTTGCCTCTGCTACTTAGAGATATGTCATTGGCAGATGTTGTGATTGTTCCCTTGCCTGGTAAGGCTAAGATTTTGGCTGACCTCATAGGATCTGGGCTGCGTCTGAAATATATTAAATTCCCTTTTCCAGTGCCCACTCGGATGAGTTTTTCATGTGATGAGGTGTCTAGGGGCTCTGCATTGTCTGTTTGTGGACTTCTCAGAAAGCTGTTTGAGGGCCGCCATGTCCAATTTAAAGGTGTGATGAGTTACTCTGTTGGATGTGGGTTGGATAACTCATGCAGCCCTGGCCCAATGATGTGGATGCTAATGGCATTACCAGGTATCGAGTTCGGAATAAGCAAGTTTTGGCCACAGTTCAGCATATCTTTTGCTGATTTAGTAACACGCAGTTGTCAAACTGAGTTCTTGAGCCTTCCTGAAATTGCATCTGGCAGGCCAATAAGAGGTGAGGACCTACTACTGGAAGTTTATAACAGCTTTTTTAAGGAAGATGGATCTGCCTCACCTCAGACTCAAGACAGTTGCTCCCAACTTCTTCGCAAATTTTATTTGATCGCCTAACGATCCTCGACCTCGAAGACCCTGCAGACTTGATTGTGAATAAGATGTATGTGTCTACGCCCTTTACAGCAACCTTCATGCAGCTTCGTGTTTGCCTAGTCTTTTGTTCTGCATTCCAAATAAGTCAGCATATGGCTGATAGTATAGCCTAACACCAGTTGCCACGGTGTGAAGGTGTATGCTTCTTAATTTGAGCAGTTTGTCAGCTTGAAATTGCTCTCTGTACTTTACTATTTCATCGTTATTTGTCTACCAAGAAAAAAGTGAGATACACTAAGTGGCTTTAAAAGTGAATTACCCTAGCTTATGTCAGATTCTGATACTTCAATGGACACAGTTAATAGCCATTTGAGCACTGCAGAGAGTGTGTCGAGTTTAGGATCATCAATGCAGCCTGATAATACAGCTCTTTCTGGAGACACCAGCGTCCGTGCTAATCCACTTTTTTCAAGCCGTGAGTTTGAACCTGAAGATCCAGATTCTTTGGCATCAGGAGATCGATACGCTGAGAGTATGGAGACTCTGGCTGCCGCTAGTGGGGTAAATCTGACCGATCTGGTGAGGCCTGGAATATCAGAAGCTGTGATATTTCCGTATCCGCCCGTTCAAGTGGATCAGGAACAAGAAGAAGGCAATGGTGAGAGCGCAGGTCGGATTGATCAAGAAGTTGACATCACTCCGGAACATTTGCTGACTCAGGCAACCGATATTCTCCCTGTAGTAGATCTTGGCGATGAATCCTTGTCTGTTGAAGAAATTGTGAGGCAGGCTACAGATTACCCTGCTCCTGAATTGGTTCTATCTGATATATCACAGGCAGCGTATCTTGCGTCATCTGGACTTTTGGACGCTCTCAGATGTGTTCAGTTCGCAGTAGTTAGAGAACTAGGGTCTTACCGCTTGCCAGTTGAGCTGGGTGGCTGTGAAGTGAGTCCGTATATGCAGATCATATTGAAGTTCAATGCAAAGTATTATAGGACTTTGCCCGACATTGGTGCGAGCTTGCTTGCAATGAGGCTTTTCCATTACTATATGAGACTTGGGATGAGGCAAGGCAATATCCGTCCAGATTATGAGGTGGCAGAACTCTATACTTCCATTTCTGCGGAAGGAATAGATGATTTAATCAGCATCGCAGCACGGACATTCATCGACCAATCTGCGAGTATTATGGATGATGTTCGTGTTGTCCTCAGCATTACCAGCATGCGTAATCGACTAGATAGGGTAAGGTCCGTTGCACCAGATATTTACGCTGTATATAACATGATTGGACATTTCTGTCATGGCGGGTTAGCCTGCATTCAGCCGATATTGAGTATATCGATAACTGACTCAGCATTGAGCGCATATATAGCTGCAATATCTAGAGGGTGCTCTAGATTAGAAGACTCACATGTTGAAATTATCCCAAGATCGGGGCAACTTGACTGCGCACCTCATCAGATTTTTAGTACCGCACAGTTTGTCCCACCCGATCGTGAGGCTAGATTATCTGGTTTTGCAAGGGGCCAACGACGACCTCCAGCTCATTCCAGCCCCAGCATGTCTCTTGGTCATGACACAGGCCCAATCATAATCAGGCAACCACAGGAGGCAGGCTCAAGCAGGGATCCAGTTATTCGGCCACCGGTGGTTTATACTGCCCCAGGTGCAGAAAACGTGCAGGAAGAGATAGTGAGGTCAGTCCCGATGAGACAAGAAGGTGCAGAATCTCTCTTAGAGCAGGGTGCTCAGCCAAACCAGACACGGGCAAGAGATACGACTGGTTTCAGGACTGGAGTAACAGTGGATGTAGAAACCCATGCCGAACTGCAACAGTTAAGGATTGAAGTTACTGCTCAACGAAACATATTAGATGGTATAGTGCAGCTCATAAATCAGCTGACAGAGAAATTCACCTCCATGGACAGGTCCTTTGCAGCACTAGTTACACATTCAAGTGTGCAAAATTTAGCAGAGAGAGAGATTTTTAACCGTGCGCTGCTTGCAACCACTGGTGTTGGGCCAACTGCGACCATCTCTGCATCTGCACATCATACACCTGCACCATCTGCTGAACTGCTGGCAGTTAAGAATCGCTTGCTGAATTTTCCTGGGAGCGGGGAGTCTGCAACAGAAATAGTGCAGTCAGTCAAAATATTGCTTGAAGGTATGGGTCAAGTGTCGTTTGCATCAAACATAAGCGAGGGAGCAATCACAAACCCCAGTGTCAAGGCAAGACTGTTATCTAAGCTAGATATGCTTAGCAGGACCCCTTAGATGAAGGGTATTTCGATGGTGATGGTAAGACGAGCTTTTAGTTCCATCGTGCGATACGGCTGATGTTTTGACTCCCTGTGTGTGGTGTGTTGTTGTGTTTTTAAGGTCGTCTATTATCTTCTATTAGGTCTTTCTGTTCATGTGTGAGGTCATATGATGATCTTTGTTTGTGAGTAGTATCATTTTGGTTGTCTTCTTTAAGATCATCATTTCGTATCCAGTCAGTACTTATCTTGTGTTGTTTGTTCTAGTTTCTATAGTGGAGTCTGAAGTATTGTGCTTTTTACAAGAAAAAAGTGAGAAAAAATCGTGGGACTGACACAGCGTGTAAAGACATTAAACTATGAGGCGAAAGTATAGCAGAGCTCGCGGCATAAGGGTGTTGTCAAATCTGTCTTAGATTTTGTCTCAAATTTAGGTTCATAGACCCTGATATGAATATAGAAATTTGAGTGCTCTTAAAATAGTGGGCATTTATTTAATAACTAACTATGCAACCATCTACTTGTCATAAACCACAACCAATTATGTTAAGTTTTCTCTTTTTTTCAGTTCAATTTTGAGATGAGCAATCTACTGCATTACATTGAATGTTACGTTGTTATGCGATGCGGGTATGTTCTCTATCTCTCTATCTTCCTTCTATTCTGCTGATTCAGTAGCTGAAATCAGACACTCAGATCATACAAGGATGGGTCACAGGTAAGAAACGTGCCTGTATTGTTGAACTAACAACGCAGCTATTATGCTTTGTCGTTGACCTAAAGGGTTACCTGGAATAGGTGTTAGATAAAATACCACTGAGGTGGGGGTGATATATCCGTCTTTATAGGTGAGCTAGGTGGGTATCTAATCATAGTCGACTTCAACTGAGCTGTTGCTCTTGTTTATTAAGATAATGGTGTTTTGCTATGCGGATATTTGTCAATAACTAGTAGGATACACTCCTTGCCAGAGGTATAGGTTCAGTGTATGTTGCCAATCATCGTTATGTTTGGGTGTTACAGCAGCTTACTTCTAGCAAAAGCAAAATTCGAACTTGTCTAGTTACACATGTTAGTGGTATACGATCTCCTAGTTTGAGAACCCGAATCAGGTGAATATTTATTTCAGGAGGCTGTTACAGTGAAAGGCTTCTCTCTAACAACTATCTTAATTGTGATGCGAGATACAACCAAGTTTTGTAGATCGGCTCAATGGACGTGGATATGCTGTCTGACAATGATTTGCGCCAACTAGCAAGATTCCCCAACTTCCACCACTCGTCTCCTTTAACATATTATCCTCAGAGGCATATTGTGATGCTATACGGCGGACAAAGTAATATTCCTATGATACCATTATTTAGAAAGGTGCTCAGGAGCATCGAGATATTGAACTCCAACAGGAGTCAACCTTTACGCTTGACTGATAACCCCTTCAATTTATATTACTATGTTCTCAGCACGTGCACTTCCAACAATTTTGATACAAGATCTTCAACTGGTGTTGGTCACTTTAGAACATGCATGAGACTGGCTGCGCGAGAGCTGAAGTCTGACCTCCAAGTATTGGGATACTCACATCAGGCACTAATGGGGTTAGAGACAGGCTTTGATATAAGTGAGCAAAATATCATTTCTGTAAGTAACACCATGTCGTCTATCCTAGCACTACGCACATCCATGGTTTCAGTACGTAATCATGTACAATCCCTTCATGTTCAGTCAATTGATGCCCTTACTGGTCCATTTAGAGTTCTAGACATGGTGTTGTTCTGCCATAAGGAAATCATTATAGTAATGATGTCAACCAATGCAGAGACTGCACTACTGATTAATTTTGATCAATGGCTGATGCTGATCGACACTGTATCTTGTAGGATGTTGACAAGACTTGTGTGTTCATTAAATGATATCTCAAGAGTGGATAATATCCCCTCGTATACTCTAATATCTAAAGTCTACTCATGGGGCGATGAAATAATCAGATCATGCGGCATGAATGCTTATATGCTTCTCGGTGAGTATGAGTCAATTGTGACCGGGTCTTTTGTAACATTTGAAGGTTCCGACCCGATCGGTCTTGGGGATGATTTCATTCAATCTATAATGTCATCGGCAACTGGGATGTACACTGAGTTTGGTATTCCTGTACACTACACTACTCAACTACTTGATCTTCTTCATGAAGTTAGATCTGTCAATTGGCTCAGTGAGCTTTTCGGTATTAGGAAACATTGGGGCAATCCAATGGTTGAGGCAGGTCCATCAGGCCGGACTGTCCAAGACAGGCTTAACGAAGAGCTCCCCATTAGTGGTATCAGCTTGGTTAATTTGTTGGCATCATTCAATCGAATGATTACATTAGAATTTATCAGACAACATGGGAAGTGGCCTGAATGTGAGTTCACAGTTGGTGATGAAGAATATCCCCTGTTTAGAGCTTGGAAACAAGGGGTGACTCGTATACCAGAAACTTCCATTGGGCACCACCATTTACACTGGTCAATGCAGAGGTTTATGAACAATTGTGTACTGGATGAGTATGAGGATCAATTATCATTAATAAGTGACAAGTCAGTGAGCGTATACAAGGAGCATATGGATGCCATCTATGTTCAAACATTATGTCACCCTGATGTTCGTGTAAGGCCTGAAGAAAATCGGAGGCTCATACTCGAGTTCATAAGAAGAGAACATATGAGTATTATTGATATATTTAAGATAGTGATGACAGGCTCCGTCCCAGACAGCTGGCTTGCTAATTCTTCTGCAATGAAAGGGACTGAGATGAAGCATGAGAAAGCTAGGATATTTGCTGTACTGACATATGAACTTCGGCAGTATTTCACGGCAACAGAAGATATATTAAAGACTAACTTGTTTAAATACAATCCCCATCAGACCATGACAATGAGTGAGTCTGAGCTTCTTTCAAAGTTGAGGACAGTGACTAGCCAGATGGATCCTTCTAGTAACAGCCGTTTTTTGTTTGTTATGCATATCATAGACTTTTCGAAATGGAATCTTAGGATGAGGTATAGTAACACATGTCTGGTCTTTAAGTCGATTGACAATTTCATAGGTATGCCAGGACTAATTGAGCAGACGCACCTGTTATTTTCTGATATGGTGAATGTTGTCCAAGACGCCTTCAACCCACCAATGGATGGTGTTCTCGCAACAAATTCTGACACAATTTGGAGATTTCACACTGCTGGTTGGGAGGGACAGAGGCAGAAAGGCTGGACATTACTGACATCGGCTCTACTATCAGATATAGAACGGATAACAGGAGTTCATAGCCTGATATGTGGTCAAGGTGACAACCAGACATTACTATCATACTTCCCTGTCCCGGAGACCTATAGGAATCCCAATGAGTGGATTCACAATGATCCTAATGGCATCAGAGTGATTGTGGATAGGTACTATAGGAGACTTGAATCTGAATGCCTTGCCGTTGGTCTTAAGGTTAAGACTGCAGAGTCATGTAGGAGTTTGAGTTATTTCAATTATGGTAAGAGATTATATTTCAATGGAGTGGAGTTGTCCATGACATTAAAGAGAATTTCAAAGGCAGTTACTGAACCTAACGGAACATATCCCATTACTGAGATGCTATTGAAAACTGAGGAGGGTGCCGCATTTAGTGCAGGCCTATATAGCCACCCTAGCCTGTGGCCTTATTTCTCTAGTCGAGTATGCCTGGGGCTAACTGTAATAGATTCGTTAAATAAGAACCCCTTGTGTTCAAATTACGGAGAAAACTATCTAGTTTCCCAAGGACTTGAGATTAATTATAGATTTCTCTCAGTTCTCTTTAAAATCCCTCCATCATTAGGTGGGTTGCCACAGTTATCACTTGCTTCTTATCTGTTAAGAGGTCATCCTGACCCCACATGCTCAGACTTCGTGATGCTAGTGTTACGATCTAAGTCTGGGTGTGAGGTGAGCAAGCGCATCGTATCTGCGGCTTACAATGGAGTTTGGTTTAAGACAGAAACTAGAGACAAGTCATCATTAATTGCCTCTCCTTTCTCTTTCAACTTGCGTATCCCGCAATCTGCTAGGGACCCTTTGGAGAAAAATATACTTCCAGCATTAAAGCAGAGTTGCAGGAACCCAGATATCAGTGAACTGTTTACATATGAGTTTGATAATTATGAAAAGCTTCTGATGGATGCGCTCTCTTCACTAAGTCCTTTACAGCCGCTTGTTGCGAATGATCTATATAGTAGATCTTTACCAGGAAGAAGAAGAAGCTTTTTATCAGGATTAACAAATACCACCAGTCTAGGTAGGCTTATATATGAGAGCCATGATAACCCTATAGTTAACAAGGTGGCTGAACATGAGAGGGTTCAGTTAAAATATTGGTGTGATATGGTTATTTATGTTGCATCTCAACCTGACTTCAACGAAACAGCGTTGAATCTCAGTCATCATGAGCTTGTTCAACACTGCAGAGACCTTTCCTGGGGCACTCGAGTCGTCGGGGTGACAGTTCCACATCCGTTGGAACAATTTAGTCTTGTATTGACTAATAGTGATGTTTGTGCAGAAGACTGTGACCGATGGTGTCCAGAGCATGTTTTATTTGTAAGACATAGTGAGAGTATTGTGGAACTCCCCGGTGTTGACGCAACACACATTTCAACTCAGAGGTCAAGGACTGGCACACCTTATCTTGGCAATACGATGTCGGAGGGTCTCACTCAAAGGTACGTCACATGCCTTAACCCCACGGCGTCGTGGAGAGATAGTATGCGTCTGAATGTCATAAGAAAGTGGGTATGTTCAACTGGGTCAAACCTGGACAACCTCATATCTGATATCCTGCGAACTAGGACCAACGTGCCTCTATCTGTGCTAGATTTAGCGACTGGTCATCCGTCAAGAATGTCATATTCACATCGAGCTGCACTTCTTGCAACCGTGAAAACATGTGCCATAAGCACAACATCAAATATGCAGTCTAGGATCTACGTTTCGTCAAACAGGATGGGTGAGTTCTCTCATGGAGATTTCAATTATCATATGGCTTTCGGACCTGTTTTTCTTTGCTTTCAATCACTGATATGCATGAAGGCCATTTTGAATAGGGGGTTGACATGGAACACAATTGGAAGAGAGGCCTATCATGCACATGTTAGGAGAAGAGATGTCCCCACGGTATACGACTCCAACTTGTCTATAGATAACTTATCAAGTCGCCTTAGTGCCGCTCAACCCTGCATTTATTCTCGCCTTCTATTTTCTCAAGAGAGCAAACTTCGCTTTAAATCATATTCAAACCCTAGCCAAACAGATTTTTGGACCCCTTTCAGTCATGCAAGCATCCAGCAGGCAAAGATTGGATATGCTAATCAATTGTTGGGTGAATCTTTCGCATCAGAGATAGTCATCCGTGAGCAGGTGACCAGTGATCTACTTGGATGCTATTCTCATAGAGACAACCCAATTGCAGTTAGTGACATTACGTTAATTGGGATTGAGAATTTGGTTAGAGCTTTGGCGGCGAATCTGATACTCATCTCACCTCCCAGTTTATTTGAGCCTGCAACGAGTGACAGAATGATATTCTCAGTTGTTTGTGGTCAGTTTTTAGACACATTTTCATTTTCTTTCTGGTCACAATTTGGCACACCATTGAGTGTTGGCAGAAATGTCAACATGTTGGCAACTTTACTCCCGTCCTCTTCCCATTTTGGCCTAACTAGAACATCTTACAGCTCAACAAGGTTGCTGAGGGAGCTAGTTGTGCGGGACATATACCTTATCCGTGAAAGACTTGCTAGTGCCCTGCTAATAACTGAGACGGCTTCTAACTTAATAGATATATATTCACCATCTCCATTTGCTCTCCGTCTGCTATGGTCGAAATACGTTGAAATATGTATCCTAACCTTAGCTTACCTCGGTAAAACAGATATTGGGACAGCTCGACTGTTTGCACGGGATTTTTCTCATAATATTCATTCACTTAGTCTTGACAATTTACAAGATGTCATGATCCATGTTGTGTTGGATTTCGGAAGACTTATTTCACATCTTAGGGTCGAGGGTGTTGGTCCACTGCCAGAGGCAAGATGTTTTTCTCTAATACATCCATGGGTTGATAAGGCTAGATCTAGAGGATTCAGTTCCAACCAACGTGCAGTTCCACTGGCCAATTTACAAATGTTTGAGATTCCAGATTCAGGTGACAATTCCACAATCACGTTTGGCCCAGATGAGGATTATGGTGAAGCTCAACCCTGTAATTGTCTTGATTACACTAGACCCAACTCCTTGCATAAGGAGTGTTTCTTTATGACCACAGGCCTCTTAAGCAAGTCCCACTATAAGTTCTTAGAGTTAGCTATGCGTCACAATTTGAAGTTTGAGAATCTTATCTGCCTTGGTACTAGTACAGGGACAGAGGCATTAGGTTTCTCAATGTTTAATCATTGTTCAAAAATTTACGTGAATTGTTACTTTGAGATATCAAGATTTTCTCAGCATTCAGCTGGTAGTTATGTGCCACCTGCTTTTGTTGGGCAAGTAACAGCATCCAAACTCGTGAACCCAAGCCAGTCAGTGATTTCCAGCTGTGATCTGTTACTTGACAGTACTGTAAACTCAGTAGTCTTGCACACTGTTGATTTTACGGCACCTGGGGTAACATGCGACGTGGAGATGCCCGGTTCAACTTCGATCATTAATTATTATCAGTTGTGTAATAATATACTTCATATTTGTACAAGACGTACTGTGCCCGCCCCTTGGTTGATCGTGAAAGTGCCGATTAGATGTAGGCATGAAGCATATTATATTGCCGGGCTATTGGGGAAGGTTTTTTCAGAGGTCAGTTTCGAGTACTCAGTCTACACTAGACCCGGTGCAAATCTCTTTTTCTTTGTCTGCAAAACCCCTCACAGTGTAAGTTTTCATACTGTCTCCAATATCTTGTTAACCCCTTTAAGGTACCACAATCATACTGGGTTCTCTAGGGTTATGAATAGATGTATAATAAGAAGAGATCCTGGATACTGCTTTTTGACTAGGAGATTCCAAATATCAAGGAAACCTCTTGATTTAATATTAAGATCAAGTTTCCCAGTCGCTTGCGGAACATATGTGACAGGTTTAGGGACGTGTTTAATTTCAATCCCATCCCGATCTCAGCTTAAAACATCATGTTTGGCTTTAATCTCTACTTTAAAACAATCAGCTGTAGAGTATATTAGAATAGCATTCCGTACATATCGTGAATTGACCATGGTCCGCAGCAGCATTCTTCAAGTCTCAACAGATCCTTTGCATGTTACATTGAATAATATATTCCTCAAAGTTAATCGTCTTGAAATCTTGGTTAAATTGCTGGTTGCGGACACATTTGATTTTAGCCGATGTGATTCATTCTGTCAGGATTGGTTGAGTAGGGATCATTATTACCCTATTGGCCAACGTCACTTTAAGGTGGAGATAGACGTCACCAGGTTCTACAACTATTACTCCAGGTTTTTGATGGAGATTCTAGGGGCAGTGTTCAAAATGCAGTTCACTGTAGGGGTCAGACAACACAATCTTCGATTGTATCACAAGAATTCGCAGTTGGGTCCCATCATTAGAGGTGTTCATACGCTGCTGCCATGTGATCTTTCACAGGAGTTTGACCAACCAGACCAGCGATGGTTATGGGAGAAACGAGCAGAAGTTTTCTTTTATTTGTTCTCCATGCATGTTTTGAGGAAGAGGAATATTAAGTTGTTGACTCTTCACAACTATATCATTGATGATCTCATTAGAGAATATCCTAATTTAAGTTATACCCCTTGCTCTACAAGCACATTGGAGACGAATACTCCAGAAGCGATCTGGATGCCGGGTTCTGTTTTTCCGTATAGCATTTTAGACCTCATCCAGACCAAGGCTACATTGTGTGTTCATGTAAGGGATCTCCCTGTGATTAGTGGCAAGATAGGTGTCGCAGGTATTTATAGGTTGCCATGGCTTGGCCTAGTCCCATCACGTGTTATGCTCCTGGTTGACCGCACTCTGCCCGTAGTCAGTGTTACAAGCTTCCCACGGCTGCGATCATATGTTAACAAATATGATGAGAGCGGCGTGACATTGATAGGGTGTGGGTGTATAGACTGTGCAACGGAGGTTCAACTGTTAAATGAGTTCAATATTCAGTCTGGAACGATAGATATGATCTGTTCTGTCACCACAATACAGAGTGTTCGGGATAAAAGGCATCGCTGAAGCGACCTAGCATTGCACTTTTTGTTCTCTGTTTCTGTTTTTGGTCTTTTGTTTTCGTGTTCATGGCGTTCTATGCCGCCAGTAGTCCTCTGGTGTTGCCCACGTAGAGTCGCAACATCAAGTATGCATTTTTGTATCAGCTTGACTTCCTATTTCACTGTTTGCAGAATAGATCATCCTTTACTATGTATCGAAATTTGTGTGTTTTGTAAGCTTATTCCTTTTAGCTTGGGATAGGTTTCTTTTTTATAGTCATGACACTGTTTCTGCAAAGTAGGACTGTGAGCCTTCAACTGGTTGTCGAAGACGCTGTCATCATTAAGCAGACATGATGGACTAACTTTTGGATCAGTATCCGATATTAACAAGGTTACTAAAACATATTAGAGATGTCTGAACCTAGCATTTAGAGGAGCCTGAGGTTATAGGAGGCAAGGTTAGATATTGGATCTGAACTAAAATCTACAAGAAAAAAGTGGGGATGTCAGCAGTAACACTGAAAATTAACAAGTGGCCAATATTCAAATCCTAAGATCACCTTTGTAATCAGTCACAGAGAGACCAGGAGACATAAAATTGCTAGAGAGAAGGCAAAATAGTGAGAAGGGCGCTCAATGGAAATGAAGAAAAGTAAGGAAAGTCCTCTTATAGATAACGACAGGTTGTATATTTTAGGTTAAAGTTGAAAGGGAGAGTATAAGTTAATGCTCTGCGTTTTGAGTGGGGGGGAAACCCCCCACGTGTGATCTTTCTCAAGTTCAGGGAAAATCAGCTTTTATTTCACTAGTTAATTTGAAAAATGAAAATGAATTGTTAAGAAACCGGATATTTGTCGTTAACCAGTAAGTCAAGCCGATGCACATAAGGACAGTGCGTGACCGTTTATGTTTCCCA
>Seq43 [organism= Epipactis lispi-like virus 2] genomic sequence
TGGACATAAGTTTATTGTCCATGTTGCGGTCGAAGTCCTAAAGTTTACTTAAAACATCTCACGTTGAGGTTTTAAGTTTCAAAGTTCAGATTTCATGGTTCAAATTTCAAACCTCAAAGGTCCGGGCCCAGGTGGTCGTCGTTAATTGGTAAGCGTTGAATTCAAAATATTTCTCTTTATTTTTATTTTTAAATACAAAAAATTGAGATACTGAAACGACTTACCAATCACATTAAAAAAGCGAGGTTTTGATGGATCCTCTTGCGACTAACAATATCCCTCCACCTGCTGCTCCTATGATACAGCCTGTTGCGTCGACACAACCAGCTCAACCTAGAGCCACTCAGACGCGGCCTCATATGAGGACAACTCGAATGAGTTCATGTGTAGTGCGTTATGGACCTGGACTGACCCCATTAACATCGGCACCTGAGCCTATTGGGATGGAACTAGGTGGAGATGAAGAGGTTGACTTCTTCGAATGTGATGACATGTCAGCTAGCAGAAATGTGTTCATCACCTGTGTCAACCTTATAAATGAAGCACCAGATTCAGAACCTGCCGCGGTATTGAGCGCTTACGGGGCTGCAATCCTTTGTTTTTTTCCGGATATGAGGGAAATAGTGCACTCAGTGTTATTGTTACAAGGCTTAGTGCCTAAGGTCATTAAGCTGCCATCGGGGGCAGATGAAGCACAAGTTGTGATAGCAAATAACGCTTCATTTGGCAAAAATCTGATTTTATTTGGTCAGCTAATTCTTTTGGCATACAAGAACATTAATGCTGTGAACTATGAACCTTTTATATCTAAAAGGATAGTTGCCTTAAAGGCACATGTGGGGTTGATGACCAACGACCCTTATTTAAAAGCAGTGAATTCTGTTAACAAAGCAGTAATCATCAAGAACACATTTGGTGCCAACCACAGATTTCGCTCTAAGCTGATATCTAAGGTTATTGAACATGCCGGAAAGCCAGATGTTATGGGAAGTATGAGTGCTTATGTAGCTCAAATATTAGAGTGGACGGATATGTCGTCTATGATTTTCATCCTTCAGACGATTCTTCACACAAATTCGCCTATCTTGTATGATCCAAGGGTGGCAGAAGAGATAAGAAGTCTGGATAGGGCATTTTCAGTGATAAACGGGTTTGCTTATCCTCAGTTCTTTAGGGTAATGGCACCAATTCAAGAGCAGAAGAAGCTAGAAAGATCCAACTTTCCAATTTTAGGTGCTGTTGCCCATAAACTGAAGGCTGTGGAACAACCAACTGTAGCTCAATTTGTCACTTCCTCTCAGGTTGAAGAAACGGTTGTGCAGAGCCTTATCGACCTTCATAATGCCGCCACAAACAACTCTGTTAACCCTAATTTGGAAGAATCTATAAGGTATCTGACTGGTCAGATGGATAACCAACTAGAGTAATTCTTCTTTTTTCTCGAGGAGTAAGAGGTTCTTTCTCAAGTACATGTTCTTGTTGTTTGGTTGTTAGTTTCAGTTATAGGTTCCTAGGTCTGAAATCCTTCTTCTCTTTTTACTTAATCTTTAACTTTTAGTTAGCATCATCAAGAACTTTTCTTGTATTGCAAGTTGTTGTTAAGAACACCTGTGATTATCTTGCCCAGATACTTACAATGTGTCATCCTATCTGTGTTGTTATCTTATTTACTTTGCACATTAAAAAAGCGAGGATCTCCAAGGTTGTGGCAGGCATATCACTTTATTTGTGTTCATTTACAAGTTGATCTATGGAATACGTTAAGAAACTTGCATTTCTCTCACAGTCAAAACTCCTAACTGCTGACGAGGAAGAAATCTTTAAGGAGATGATGTTTTACCCCTTTCTCCCATTACTCCTAACTGATATATCACATACACACATTGTAGTTGTACCTTCTCCTGGTCAAGCACAGTGTATTACACGAGTTATTGTCAAGAGCATCCATGTCAAGGTAATCACGCTGCCATTTCCAATACCTGTACGTATGAATTACTCATGTGAAGAGGTGTCTAAGTGTTCAGCTTTAGCTCTCTGTAGCCTTCTAAAGAAAGCTTTTGAGGGAAGAGTTGTGTCTTTTGTTGGTGTTATCAGCTATTCTTTAGGGTGCTGTTTGAATAAGTCCATAAGCCCAGGACCACTTATCTGGATGCTCCTAGCGATACCTGGAATAGAGCTGACTGCAGAAGTTTTTAGACCCCGCCTGAGTATCTCATTTGTTGACACTTTTACAGGCAGTTGCAATACCCAGTATAGCATGTTTCCCGAGGTTGTTCTAAGGAAACGTTTATTGGGCCAGGAAATGATAGATCTCTTCTCTGGTGGCTTATTTAGAGAGGATAATTCGGCGCTGCCTGTGACTGAGAATGAAGTTGCTTCGTTAATGCATAGGTTCCATGTGTTAACATAAAGATTCATGCTATTTCTAAGAGTGTTATGAAGTCATCCTCATCCTAGTCAATCAGATGTGGTTGAGTGGGATAATAAAAGGGTGGATGTTTCACCTTCTTGCTTGCCGGATTTGTACTTTTCGTAGTTAACAGACACCATCTAGGGATGGTCTTCTGTTCATCTTCACTAAATAAATAATTGGCTGTGAGTCTGATGAGTCTTCTTGAGGAGTAACACATCTCTTCAAGCAAAGACAAGCATTAGAACAATGAGCATTTATGTATCTAGGCCTTCGAGTTGTACAACTTTGTCTAATTGTCTGCTCCTGTGATTACATTAAAAAAGCGAGGTATATAGGTCAGCATCCGACGCACATTTGTCCTCTCAACCAGCTCTCAGCATGTCTTCTTCATCTTCCTCTCTTTCAAACACAACTATCCCGAGAGTGATAGGAATGTCACCTTCTCAAAGTCTGTCAATATCTCCACTTAGGAGAGGCTCCACAGGGTTTCAAGCGGAGCAAAACGCAACTGATTTAGATGCCTACAGCTTCTCTTTTGGATCAGTAAGTACCATCTATAGCTCTGCTTTAAATAGGCTAGCCTCAGCAGCTGGCAGTAATGAACCAACTGACATGACGTTACCACATCTTGTGAGTAACCTTAACATAACATCAGTGGCTGAGGATCAAAGCCAACCCAGCATGGAAGTGGTTGAGCCTATTGAAGAGGCTGAAGAGGCTCAAGAGACTGAAGAGCAGTCCGATGATACATTGCTGACAGTCACTGAAGAAGAGTGGGAAGCGTCTCGAGATAGTGTCAGAGGTCTTACTGAGCAAGAGAGACTGGCCTTAACTGACCCTGAAGCAGAGCAGCAACGTGCTTATATCGAAAGAATGGCAAATCTCCCCCCGGTAAGCACTTTCAGGGCTGATCGTCCTATGGAATTTGAAGATTATCCAAAACCTGAGGAGGTTTTAGCCGACAACCCACTAATTGCCAGCCTCAACACTTCAGGAATTATCAGCTTGCTGCGTGTGATACCGTTCAAAGTATTAGAAAATTTAGGTCCTTGCAGAATCGGATCAGATTTAGGTGACTGGGAGGTTGGACCTTATGTGCAAATCATACTCAAGTTCATCCAAAAGTACTACAGCACTCTACCAAGCATTGGTATTAGTTTCACAACACTCCAGCTTTTGCACTACTATCTTCGATTAATCTCTGGCCTAGGCAATACACAACCACACCAGTCAATTGCCGAGCTTTATTTAACTATTTCCGGTGAGGGTTTTGATGAGGTTATATACCTGACTTCAAGGTGTATTATTGATGACTCAACCAAAGCATACGAAGATCTACGGGCAGTTTCCAACACATCTTTGATGAGTGCAAGACTGAATAGTGTAAGGACGCAGGCCCCTGAAATTTATGCAGTCTATAATATGTTAGGACACTTCTGTCATGGAGGGATAGACTGTATCCGACCAATATTGAGTATAATGAGAACTGATCCAGGTCTTAGTTCATATATCGCGGCGGTTACTAGGGGGACAGAACGTCTAATTGATTCTGACTTTGAGATAATACCAAGGAATCCATCTTTACCAGTGGCAGACCATCAAATATTGGCTAGATCCCAGTCTGGAACTTCACTACAGCAACCACCTGTGGAAACCACTCCGGTCAGACCCTTATATCCTACTTTTTTAAGCCCTGTATCCTCTATACCAATACGAGTAAGCAGTATGACTCCTCCTGCAAGACCACACTCCACCTCTGGTTCCTCACTTAGACCACCACACAATCCGCAGGTTCCTATTCGTATCTTTGAGCAAGGGCAGTCCAGCGGGGTTCGCACACCTCCTCTCTCTCATCCTGATTCCAGATCACTATTATCTCAAGGCACTCCTAGCAGGCCTCCAGTGGTTAGAGACACTACTTCATTCCGGACTGGTGTTCAGGCTGACATACAAGACCGTCAAGATACTGACAGTATTATAGAAGCGATTGAGAAAGTTAACTCTAAATGTGATCAGCTCCAAAATACTCTCTTGCTTTTGGTTGAGAGGTTTGAGAGGATGGATAGAACCTTAGCAACATTGACCGTCCACTCTAGCATGCAAAATCTTGGGGATAGAGAGGTTTTTAACAGAGCCGTCCTGAGTCAGACAAGCCAGGTTGCAGCCGAAATTATATCTCAGGCACCAACTCCATCACCTGCAAGGGCAACTAATTTAGCTGAGATCCGTCGTCGTGTTCTGACTTTCCCTGGAAGTGCTGAGAGTGCAGTGGATCTGGCTGCTAGTTTGAAAGCTTTTCTTGAGCAGATGGGTGAAACATCTTTTGCTGCATTGATCACTCCTAGTGCGTTGAAAAATAGCTCAACTAAAGTGAGGATACTCACTCGTCTTGACAGTTTAAGCAGGGGATCTTGATTCGACCACAGTTGGGGAGAAAGAAAGATGGATTTTACCTTTTAGTGTCAGTTATAAGGTAGGTTCCTTTTAGTTCTTAATATTTTATCTTGACTAGATGTTGCTTTGTTATGTTCCTGTTGCTATGTTGTCTTTGTTTTTTATTGTCTAAGCGCTTTTTTATGGTAGTTGGTTTGCCTTGTGTCATGAGTACATTGAGAGGCAGTATCACTTACAATCAGCGAGTTATCTAGATGGCAAACTAGGACATGATTTGCGAGAAAGGATCCGAGTTCCGAGAACTCATAATCCTGAATCTCCTACGTTTAGCTATGATGCATCTCAAAGATTATCTGCTGTTCCGTATGTTGTACGGTCTCTTGCTCTCTTGCACTAGTTATGTTAAAGCTATTGTCAAGTTCACTGGTCTTAAGTCGTACAAGTTTGAGTCGTAGGTGTTTTGTATTTGATGTAAGTTCTTGGTACAAGGTTTAGAATTCTAGTATTTGGGTTTACATTAAAAAAGCGAGGTCAAAAAAAGTGTTGAGGCAAAATAAGACTTTTCAAATGGAGGATGAGAATCTTTTTTACTCTGAGTTCGAATTAAGGCAGTTGGCTAGATTTCCCAATTTCCATCACTCTTCACCCCTAACATATTACCCACAGCGGCATATTGTGGATCATTATGCCGGGGTCTCCAAGACACCGTTGATCCCACTCTTCAAAAAGGTACTCAGAAGTATCATAAGGTTAAATGGGAGAAGGCCAACTCCCTTTGTGCTGACTGACGATCCAACAAACCTGTACTATAAGGTTTTTCATGCCTGTATATCACAGAGCACAGACTTTAGATCCCAGTCCTCATGTGAACAACTACACACATGTTTACGGTTGTCTCTCAGCGAGCTAAGATCTGATTTAAGAGCGATAGGAGCCTCTCATCCGGGGTTGGTTGGCCTAGAAAGAACCATCAATCTTGATGAAAGAGATCTCAACACAATATGTGAATCAATGTCAGTTCCTCTACTTATGAGGGAGTCAATGATTAGAGTGAGGAACGGAGTTCAACAGCAGCATGTGGGTTCAAATGATAGCCTTCAGGGTCCAATAAGAATTTGTGACATGGAAGTCTACCATCTTAAAGAGATCTTGCTTGTCCGGACATCTCTAGATACCAATATATTGTTATTAGTAAACTACGATCAATGGTTGATGTTAACTGATACAGTATCTAGTAGGATTATGACACGATTGACGTGTCATCTTAATGACAAAGTTTGCACCGACAGTCTCCCCACATTTGAACTTATAGCAGATATCTACACCTGGGGAGATAATATTATAAGACGGTGTGGCATGGACGCTTATGCTCTCATAGGTGAATACGAGTCGATTGTGACGGGTGTGTTTGTAACAATCCCTGGGTCCGATCCTCTAGATTTAGGCCAGGATTTTATTAGGTCAGTTTTGCAGTCTTCTCAAGACATATATCGAGACTTTATGATCCCTACTTATCTGACTGAACAACTTATAGATATCTTGAGACAAGTTTCATCAACTAATGTTCTTAGTGAGCTATTTGGTCTAAGAAAGCATTGGGGGAATCCTATGGTGGATGCTTGTGCATCAGGTGAAGCAGTACAAGAGAAACTCAATGAAATTCTACCGGTAACTGGAACTAGTCTAGTGAATTTATTGGCCTCATTTAATAGAATGATCACACTTGAATTTATAAAACAGCATGGGAAATGGCCTGAGTGTGAATTTTTTAAAAATGATGAAGTCTATCCTCTTTATACGGCCTGGAAAAATGGTGTGACGCGCCTACCTGAGTTGGCGAGTGGACACCTTCATATACACTGGGCTAACTTGAGGTTTTTCAACAATTGTGTTGTTGACGAATATGAAGACCAACTATCATTGATCAGTGACAAATCTATATCAGTTTATAAAAAGAATCTTGATGCAATCTATGTTCATAGTTTAACAACTTGTGGTGATTCTTTATCATATAATGAGAATAGGAGATTAATCTTGGAGTTTTTAAGGAAGGAACACCTGAGTGTCTTTGACATATTCAAGATTGTGATGTCAGGAGCCACACCTGAACAATGGCTTGCCAACTCTTCAGCAATGAAGGGGACAGAGATGAAATACTTGAAAGCTCGGATATTTGCTGTTTTGACTTATGAGTTAAGACAATACTTCACCGCGTCGGAAGATCTGATCAAGAACCATTTATTCAGATACAATCCTCATCAAACAATGACTATGAGCGAGTCTGAACTATTAACTAAATTACGTGATATAACTCGTCAGATGGATGTGACAAATGATAGCCGGTACCTATTTGTTATGCATATCATAGATTTCTCCAAATGGAATTTGAGGATGCGGTATAGTAACACATGCCTAGTATTCAAATCGATTGATAACTTCCTTGGGATGCCAGGTCTAATTGAGCAATCTCACATTTTGTTTTCTGATATGGTGAATCTAGTGCAGGACGCATTTAATCCGCCTATAGGAGGTGTAGGGGTGAATGAGACTGAGACTGTATGGAGGTTCCATACTGCTGGTTGGGAAGGTCAGAGACAGAAAGGCTGGACCTTATTGACCTCAGCATTGCTGTCCGATCTAGAAAGGATAACTGGGGTGCATAGTGTAATTTGCGGCCAAGGGGATAATCAAACATTATTAACTTATTTTCCTATACCTGAGTGTTATCGTAATACTGCTGAATGGATTAAATATAAACCGGTCGAGATTAGACGTATCGTTGATCACTTCTACAGGAAACTAGAGAATACTTGCTTGGATGTAGGACTTAAAGTAAAGACAGCTGAATCCTGCCGGAGCATGGGATTCTTCAATTATGGGAAAAGGCTGTATTTCAATGGTGTGGAGCTGTCTATGACCCTTAAGAGAGTATCAAAGTCAGTAACTGAGCCCAATGGTACATACCCTATAACTGAGATGATCTTGAAAACTGAAGAAGGTACCGCTTTTAGTGCTGGTTTATACAGTCACCCAAGTGTTTGGCCATATTTGATCGGCAGAGTGAGTTTAGGTTTAACCATAAGTGAGGCATTGAAGAACAATCCATTGTGTAAGAATTTTGGACATTTTTACCTCCAGTCAAAGGGCTTTGATATAAATTATCGATTTTTGTCCACACTTCTAAAAATCCCAATGTCATTAGGTGGACTACCTCAGTTATCGTTTCCAGCTTACTTGTTTCGCGGTCACCCAGACCCAACATGCTCAGATTTTGTGTTGCTGGTGTTAAGGGCGAGGGCAGGGTGTATGATGAGTAAGAGAATAATCTCATCTGCTTATCACGGGATATGGTTCAAGCAAGAGAATCATGATAAAACATCCCTCATATTATCTCCATTCTCTCTAAATTTAAAAATGCCACAATCAGCTAGAACTCCACTTGACAGAGAAATCTTACCCGCTCTAAATGCCTCGTGTAAGAATCCTTCAATTGCTCAACTGTTCACAACAGACTTTACATCACATGAAGAGGAGCTGATTAGAAGTTTATCGTCAATGTCACCGTTTCAACCTTTGGTGGCAAATGATATATTTAGTAGGTCTCTACCAGGGAGAAGACAAAGTTTTGTAACTGGGTTGACAAATACTACAAGCCTCGGTAGACTGATCTATGAAAGTAGAGATAATCCAATAGTATTAAGAGTCGCTTCTCTTGAGATAGACCAGCTGAAACATTGGTGTGACATGGCTATTCACATCCTCACAACACCATATGTACGAGACATATCCTATGAATTTGACCATCATCAGCTTGTTCAGCATTGTCGAGATACCTCATGGGGGGTGGAAATCACTGGTGTTACAGTCCCTCACCCACTAGAACAATTCCACCTCACTGAGGTTATTAATGATGTATGCACAAGTGAGTGTAGTTTATCTTGTGGAGAACATATACTATTTGTTAGGCATAATGAGAATCTAGTAGGCCCACCTGGCATTGATGGTCTAAATGTTATGACTCAAAGGTCGAAGTCAGGGTCACCATTTTTAGGCAATACTTTGTCTGAAGGGTTGACTCAGAGATATATTTCGTGTTTGAACCCAACGGCATCTTGGAAAGATAGCATTAGACTCAATATAGTTCGTAAATGGATCAGTGAACCTGATTCATTGTTGGATCAAACTTTGAAAGGGATTATTAGGACACGCACTGATGTCCCAATTAATGTATTGGATCTGGCCTCAGGTCATCCTTCTAGACTATCTTACTCCCACAGAGCCTCACTGATACAGACCATAACATCTTGTGCCATCAGCACAACATCTAACATGCAATCAAGAATTTATGTATCCTCAAACCGCATGGGAGAATATTCACATGGTGATCATAATTATCATATGGCTTTCGGGCCTGCATTTCTATGTTTCCAGAACTTGATATGCTTGAAGAATATTCTTGAAGGAGGAGATGTTTGGAATCTTAGTTGTAGAGGCATATTCCACGCACATGTCAGAAACAGAAATATTCCGATCGTCCATGACTCGAACCTAAATGTCACGGATCAACTTAACCTGGATTCTCACAGGCTAGATAACCTGGTGCCTAAATTGCTCTTCACAAGCACACAAAAGTTGATTTTTAAGTCGTTTTCTGAATTTTATTTCACGAGTATGTGGAGTTCATTTAGTAATGCCAATTTGCGACAATCAAAATTAGGATATGCCAATCAGCTACTAGGAGATTCATTTGCAAGTGAGATTATCATTAGAGAGCAAATGACAAGCGATTTGCTAAATTGCTACTCTCACCGAGAAAATCCTATTTCCGTTGGTGATATAAGTATTGTTGGCATAAAGAATCTTGTTAGAGCATTGTCTGTGAACTTCTTCCTTATGTCCCCGGTGAATTTATTCACTCTTGCTGCTAATGACCCAATTGTCTTCTCAACATCATGCTATCAATTCATTGACACGTTCTCTCACACCTTCTGGACGCAGTTCAGTTCCCCTTTAAGTGTTAGGAGAAACTTAACAATGTTGGCTCAACTTGTACCTTGGCGATCACATCATGCTATAACAAGGACTGCTTATAGCTCAATAACACTTTTAAAGGAGTTAATTGTTCAGGACATTTTTATTATAAAAGGACAATTGAAGGATTCTTTACAGGCAAGTTGCAATTTGAGATTACCTTTTGATCTCTATGCACCCTCACCTTATGCTCTTAGGCTTATGTGGTCCAAGTTTGTTGAGGTTTGCATCTTAACACTTGCATCCCTAGATAAAATGGACATTCAAGATGCACTAGGCTACTCTCGAGACTTCTCTCATAATATTCATTCGGTAAACTCAAGCAATCTTTCAGATACGATTAGTCACATTCGTCTGGATTTCCTTAGATTGTTAGAATATGTGGGCATAAACGAGATAGGGCCTTTGCCGAATGTTGAGTTCTTTTCATTAATTCATCCTTGGGTTGATAAGGCAAGAACCCCCCAGAGTACTGATGATGATCACATGCGACAGGCAGGTCCCACCAATCCGCAAAGGCTAACACAATCGGGTGATTATTACACACTTTCATTCGGCTCTGAGGAGATGTACGACATATGGGAAATGTGTGGCTGTGTTGCACCCAGTAGATCCCAAACTCTGCATAAAGAGTGCTTTTTTATGGTATCAGGGTTGCTTAGTAAATCCCATTATAAATTTTTGGATATAGTTCTGAGGAGAGACGTCAGTATTAAGAATCTTATATGTCTAGGGACTAGTACAGGTACTGAAGCTTTAAGCTTCTCGAGGTTCTCAGTTTGTGAGAAGGTATATGTCAACTGTTATTTTGACATGGCTAACTTTTCACAACACACTGCAGGAAGTTATATTCCTTCAGCTTTCTTAGGCCAGGATACTGCTGACAAGCTTGTCTATCCAAGTCAATCCGTAATTTCAAGTTGTGACCTACTCTTGGAGTCGACAGTAGCTTCAATTATAAGCCACACACAGGATTTTGATAGCCCTGGTATATTATGTGATGTTGAGATGCCACATGTAACTGGGTTGACTGAGTATTACAAACTCTGCAGAAATGTTCTTGAGATCTGTTCAAGAAGACCCTCACAAGCTAAATGGCTGGTGATCAAAGTACCACTGAAGTGTGGTCATGAAGCTTATGTTTTTGCTGGCCTTTTAGGTAGAATATTCTCAGATGTGACACTTGAATACTCAATATTTTCTAGACCCGGGATAAATGTATTTTTCTTTTTTTGTCAGACCCCTCATCTAGCTCAATTGCAACTATCATCATCTCTGTACTACCCAAGAAAATATCTTAATAACTATGCTGTAACAGAGTTAATGTATAGATGTTTGAATCGTAAGAATCCAGGAATCTGTTACCTCACATGTTCCATAAGAGATGAGAAGAAATTTCTTAACAACATTTTGCAAGATAGCTTTAGATTGGCTTGCAGTGTCTATGTCACAGGCTTGGGAACATGTCTATCTAGTTTGCCCTCAAGAACCTCACTATTGCTCTCCTGCGAGACACTAATCAATAGTTTAAAGGAATCCACGATAAGTTATATTAAAATGGCATATAGAACATTTAGAGAAGGGACGATGGTTAGAAGTGGAATACTTCAGATCGCGGATGATCCATTACATGAGACCTTAAATGACATATTTATTAAGATAAACAAACTCGAGCTCCTCGCGAAGTTTCTTAGTTTTGATCATATAAATTTAGACACATGTGATGAAATATGCAACGGATGGCTAAGTCGTGATCACTCATACACATTCAATAATAGACAATTTCTTGTGGAGTTGGATATCACAAGGTTTTACAACTTCTATTCTAGATATCTAATGGAGATACTGGGGGCAGTATATAAGGGTGAATTTAGTCTAAACCAAATATCTGAAGATGTCTCACTATTTCATAAATCTACTATTCTGGGGGAGTTACGTGTCTCACAGCATAATTTGCAACCGTGTAGAATTCACTCATCATCACTTATGGTAGACATTAAATGGAGATGGGAGAAAAGAGCTGAAGTTATGTTTTGTCTATATGTTAGGCACCTCTGTTTGTCGGATCAGATTGAAGTGTGTGTGCCTCATTCTTTTATCTTGGAGGATTTGCTGTTAAATGTACCCTCACTCAGTGTGACACCACATAGATATGATAATTGTTCTACTGTCGTACCCACAGCAATATGGATAACTAATGATCACAGGATACAGACTATTCTGTCTGACATAAATGAAAGGTCATATCTATGTGTTGAAAGAACCGATTTAAAGATAATTTTTGAAAATTGTAATGTTATTGAAATATATAGAGTCCCTTGGCTTGGGTTGATTCCTGCTAGAGTGATGGTTGTCGTTGAGCCGTTAGGTGAGGGCAATACGAGCCGAGATGCTTTTTGGCAACCAGATCTGATCTCTTATGTCAATTCATGTGATAGTTCGGGTTACCCTTTAATTGGTTGTGGCTGCATTGATTGCACATCTGAGGTTAAGCTCTTAAAAATCTTTGCTATATCATCAAGCCTATTGGATTCAATTTGTTCTGGGCGTAAGGTTGAGAGTGTCAGAGATAAAACACACTGCTGAGAAATAATAAATGATATATAGCACAAAAATCAGTATTTTGTTACCACTTTAATAGACATTAAAAAATAGATGATAAACCACTTTACCTGTTCTGAAACATAACAATTTAGATACAAAACTGAAATTTGAACGTTAATTAGTTACATAGATAAAGCTGAATAAGAAATGATTATAACATTTTAAAATATAAATATAAAATTCAAACAAAAGATCATGATGAATTATTGAATACCGCGGTATCAAACCAGCATAATAATGTGGAACAACTATAGCCACAAACTTTATGCAGCATATTCATATGATAGCGCTCAGTTTCAGAAAAAATTGTTGGAGGGGCAAGTTCGTTCAAGAAGACACGTCAAGATTTCAAACTTTCAACGGTCAACGGGGACCCAGGTATGCCCTTGTAATTTTGAAGTAGGAAGTGTGCAGTAGGAAAGACGCTTTTTTAACGTGAAATGTTAAATTTTGAAATTGATCTTTAGGACTCCAACCGCAACATGGACAATAAACTTATGTCCA
>Seq44 [organism= Erigeron lispi-like virus 1] genomic sequence
GGGAACATAAACAAAATAGAGTGCGTTTATGTTCGCCCTTAACATACTAAGTGAGGCACTAAGTATAAGT
CCGTGTCTCGTTTCACTAACGTGCCTCACTCTCGCTGTCAATTGTCAAATTCTATATTCGAATTTCTCTT
TTCTCATTGCTTATTCCTTTGTGTTTAGTTCGCTTATCTGTAACCAATGGCAGCTCCCGTTGACCGAAAT
CAGATACAGAATTACCCGGCTAGGATGAGTCGTTTCCGAGCTTACTATGATGCCAATCCAGATCAGATGA
TAGGTGTCAATCTTTCTTCTAATGTATTCTCTGCTAGTCAAACGGTTTATATGCTCCGTGCTAGGGCTTC
AACTAACGTGACCCGGATGATGAATACTGCTGTCTCCGAGTGCAATGAAGCGGAAGGTGCAGCTCAGCAA
TCCGCATATTATCTGAGTGCACTGTCGGGGATGTTCCCAGGACTTCATGATCTCTCTGTTGCTATGTTAG
CTGATGCAGGCTATACCGTTCGAACCTGTACTGAAGAGAATATGTTTGTCGAACTCAATGTTGACTTAAG
GCCATGGATTGACACACCAGCAGCCTTAACTATGTTTGGACAGTTGGCCCTGATCATTTACAAAAACATC
GATACAAGAAGTTATGGTAATTTTATGCAAGCAAGAACACTGGCTATCAAGAGTGAGGTTGGTATGTCAG
AACCACTCACTGATAGCCAGTTCGAAGTGCTACTTTCCTTTGAGGTAGCAAAGAATATCCGAACATTCGT
TGGCGCGAGCCCGCGCATAAGAGCAGCTTTATTGAGCATGATATTGGCTAATCGTGAAGGAGATGAGCGT
CGCCACAAGGTCTGCAATTACCTTGCTGAAATCATAAGCTGGACTGAGATGTCACCCCTCGTGTTCATAT
TCGAACAACTCTGTCTCACAAAATCGCCAGTGCTTTTGGATGCCCGAGTCAGGAACGAGATGAGCCATCT
AACTAAGGCCTACAACAGCATCACCTCGAAGAAATATCCACAATACTATAGGATATTCTTCCCAAGTGAG
GCTGGTGTCACGATAATCCGCAGCAGATTTAACACATTGTTTGAGGTGGCCAAGAAGGCAATGTCCCAGC
AGAGTGAGACTGTGAATAGATTTCAGGGTAACAGCAGGGTCTCTAATACTGTAGTTGATCAGTTATACAG
TAAACACATAGCCCATCTATCTCGAACTGCTGAAGACACAACACTCAGGACCTTTCGCTATCTGACTGAA
TTTGACATGGGAGATGAAGATGAAGCTCCCCCTCACCGTGTCACTGGAAACTGATGTATGTCTTTTCCTA
ACATAGGATGGAACTTATCTATGAATCTTTTGCTGGTTTTATTTTAAGTACAATAAAAAAGTGAGGACGA
AATGGATTATTCTAGAAGACTAACTTCATTAGTCCTCGCAAACACACTTCCTGCAAACGAGAAGTTGGTT
GCACAGACCTTGATGTATGTTGCTCAAGTTGACTCTCTCCTTGAACAGATATCGAGTGCTGACTTAGTTG
TGATTCCCTCCGCGGGATTTCCTCTGAGTTTGATATCATCGGTGACATCTCACACCGCCTTAACAGTGAC
AATGTTTCCTGACATCTTGACCGGGATAATGTCTGTATCTCCATCAGAAACAGCTAGCCACATGTCCTCA
ACCCTATGTTCACTCATAAAGAAGTTGTTTCCACTCCAAACTATACCGTTGAAGGGGGTACTTTCTTTCT
ACTCTGGGATCAGTATCAATGACACTGCCGGACCGGGAGCGTTGATTTGGAAACTGCAGAATTACGGATT
CATGAGTTTCAAGGCAGTGTCCCTCGATTATGTGGTTGCGCTAGCATTTACGGATTCTCTCACCATGGCG
GCAAAGACAAATGTTAGGTTTTTCCGATCAGAATTTGAAGAAGCATCAATGACACCTCGTCAGCTAGTGG
ATCGAGCGAAAGTTCTGGCAACCACACCATTGGGGCCTACATGGACCAACTGGAATCCGAGAGAAGTCAT
GCAGTTGATTTTGCCAACAGCCTATCTGAGGGATGAATGATAATGGCATCGCTCTCATCCAGACTAAGGT
GCCAGTGTTTTGTATTATACCATATGTTCTGTCATATAGAGTGAACTTTTGGTGAATAAGGCATCTCTGC
AGAATGTAGCCTATTGTATAATTAACAATAAAAAAGTGAGGCACACAAGAATTAGCCTTACATCCAAACA
CCTTCTCTCATTTCTTCCTCCTTTTTCTTTCTATCTTTTCCTTTCCAAAAAACCATCTGACACCGAGTAT
ATCTTGTGTGCCTCACAAACACAAACCACAAGCCATAATGAGCAGCTTGAACTCTACTCCTAGTTTTAGA
GGCTCTGAGCCACAATCTCCGAGGGCCTATGAAGATGATAGTGATCTTCTGGCTGAAGAAGCTCTGAGTA
CCAGGTTCAATAACTTACATCTGAATCAGATTAGAGATGTCTTAAGGCCACATGGGGCAATTGCCGTCGA
GGAAACACAGAGGATCTCTGCAGAGACCAGGCCGGATGAGTTTCCTGAACTAGATACTATAGATAGAGGA
ATTGGGCTCGGGGCGATTCCAGCTACCTCAGCCCCTACTCAGTACACTCCAATCATTACCAGATCTACAA
GGGCTCTCTCCCACAGGACAGTGGACACGACTGCATCTCTCACATCATCTGATATGAATATTGTGACTCT
TGTCCAAGAGCCTCAGATAGCTCCCCCTGCCAGGCCTGGTCAACATGACTCTGAGTCTGGGTCAGATGCT
GATAGTAATACCTTGCCTCCGATGCCCCCTGCACCACACGCTCAGTCGACAGGGGCACAACCAGATCCTC
AACCAATAGATTTTACTGTTGGTGAAGCGAGTGCTGCCCTAGAGAATCAGTTTGAGTCCGTTAACACCAA
TCGACTGCCGACTGTTGAGTCGATCATTGGTAGGAATGCGGGCGCAGCAGCCTTGACTGACTCAGGGGTG
CTAGATGATCTCAATGCCTTTGATCCTGACTCGATCATCTCTGCAGGTCCTTATAGATTAATCACTGGGC
ATACTAGGCAGATTGTGGATGTCCATACTCAGATAATGTTTGCTATAGCTGCTAGATATTATTCCACAGT
GCCCACGGCACAGTATGATGAACTGACTGCTCACTTTCTACACTACCTGTACACCATTGCCAGAGGCCCA
CCTGGACAGCTTGCAGCCTATGAGCCCGTTTATGAGCGTTATCGCTGGGTGACTGAAGAAGGGCTCGAGC
ATTTCTTTACTGAACTCGCGAGGATTCTCATACCAGATCATGGCCCTGAAAGCACCGGCCTTGGCAATCT
GCTAACCCCTGTGGATTTCAACAGCTTACTCCATGAATTGCAGACAAGCTATTCTGAGGTGACAGTGTGT
TACAATGCAGCATATCAATTGGTGCAGGGAGGCCTCAGATGCATACAGCCAATTCCACCGTTGTTGAAGA
ATGACACTAACTTATCTATGTACATCAATGCAATAGCAAGAGGTTATGATAGAGTGCGGGCAACTCATGT
TGTATGGGGAACGCGGCCTATAAACCTCCCAACTGTCCGTCAAAGAATACAAGCTGCTGTTCCTATTGAT
GCGGCCCCACCGATTCGACAAGAGGAAAACAGACCTCCTCCACACATTCCAGGAGTGTCTTCCCGGGGGA
TTGGAGCGACTCCCAGAGCAGGTTATCCAAACAGACCTTCCCAATTGTTGCCTCAGGGAGCTCCTTCTCC
TGTTCATGTTGAAAGAAACACTACTGAATTTAGAAGCTCAGTGGATCATCTCCAAGGTGTGATTAGGAGA
GTTGAAGTTGTGGAGCAAGCTGTGAGAGTGCTGCAAGGGGAGATGACTGAGATGAGATCTGACATTCGCA
CTGTGAGGGATGAATTTAATAACATGAATCGTGATCTGGCGGGACATCTGCAGAGATATGCTCAGGGTGA
CTTGCAGGGGAGATCCACCGTGAACAGGACCGTTCTGCAAGCAGCCAGTCCCGTGGCTCAAGCTATGATG
ACATCACAGCCACCACTGCAAGGAATGCCTGTCAACCGCTACAATGACCTGATTGCACGGATCGAAGGAA
TCACTCCCAGCACTGATCTGGAGTCACTGACAAATGACATAAGAACAGTATTGATGGATGCTGGAGAAAC
AAATATTGCCAACCAGCTCATTCCCGCGTCTCTACAGTATGAGATGGCTCGTAAGAGGATCATCACTCGA
ATCCGAGCATGCAATGTCCGTTATTAGATTTTCATACTATCCCATCATCCATGGTCCCTTTATCCACTGT
CTCTCTCGTTTCTTGATGTTTTTCTGATCCAGTCTCTAGGTTTCTTGAGGGACAATATATATGAGCTCTC
AAAAAACAATAAAAAAGTGAGGGCATACAAGTATACAATGGACCGGTTCTCTGATGAAATCAATACCCGT
ACAACTTACAACGCTCGCCAATTAGCTAGATTTCCAGCCTCACATCACGGATCTCCTTTGACTTATTTCC
CACAAAGACATGTCATTAACTTGTTAACCGGAAACTCTACTGTTCCGGCCACTCCCCTTTTGAGAGCATT
TCGAGATGCTGTGGTGACTCTGAATCAACGCTTGGGAGGTGGTTTCAGTGCGACAGACGATCCTACATTA
GTATACTCTCACTTTTTCAGTCGTTCCAGAGTAAATGGAACAGACAGTGGAGAATCTGAGGAATATTCAC
AGAAGGTTAGAGACTGTCTCAGAGTTTCAATATCTGAGTTACGAAAGGACATATTATCTCTGAGTAGAGT
TCATCCGGCCATAGAAGCTCTAGTTGATATACATCTCCCCACCCAACAAGAGATTTCTGAGATCTCTGCA
TCAGTTTCAACAGCCATGAGGACTCGACTTTTCCTTGAGAAGATGAGAAATACTGCTCAACTGAACCATA
TAGACAGGAATGAGAGTATGACACTTGTTGGGGATGACGGTTCCCTTACTGTGTACGCAGTCAGAGAGAT
GTATTTATGTGTATCGCGATTTCCCATACGGCAAATCATATTGCTCAATTACGACCAGGTCCTAATGCTA
TTTGATACTGTTTCTTGCCGACTGATGACACGCATAGCAACTTTGATAAGTGAGAGAATGAGAAGCGATA
ACCTACCTCCATGGCAGATTATTGAAAGAATTTATAGATGGGGTGATGAATTAATTCTGGCTAGTGGGAT
GGATGCGTATGCTGTAATAGGTGAATTTGAATCCATAGTGACAGGCGTATTCGTGACTTTCCAGGACACT
GATGTTCTGGATTTGGGGATTGGATTTATCGACGCAATATCTACAACGGCTCAAGAGATTGAAGAGGAAT
ATGGAATAGACAGACAGAGCGTCCAGAACTTGATATCAATACTCAGGGAAATCATATCACTTAATTGGCT
GAGTGAAATATTCGGTCTGAGGAAACATTGGGGCAATCCTATGGTGGATGCCGCAGAATCAGGTCGTGCC
GTGCAAGAGAAGATAGCTGAAGAACTTCCCGTGTCTGGAACCGCATTGATCCGTCTTCTGGCGTCATTCA
ATAGAATGGTAGTTATAGAATTTATTGACCAGCATGGGCGATGGCCAGAGGGATATTTTGTCGAGGCTGG
GATCGACACTCCCATCGGAGTCGCTCACGCATCTTCGGTAACAAGGATACCCGAGACTGATGTTGAGCAT
AGACACGAACACTGGGCCCTTTTCAAATTTCTGCCTAACTGTGTTGTAGACTCCTACCAAAATGACCTGT
CTTTAATATCTGATAAATCAGTTAGTGTATATAAGAGTCATTTGGACACTGTCTATGTTCGCAACTTGTG
TAGAGTAACTCTCCCTGCAACTGTAGAAGAAGACAGAAGACTAATACTCGAGTATTTGAGGACCAATCAC
CTCTCTATTTTGGATATTTTCCGTGTGATCATGTGTGATGCAATCCCTGATGAATGGCTTGCTAATAATT
CGTCCATGAAAGGGACCGAGATGAAGCATAAGAAAGCTAGGATTTTTGCTGTTTTGACTTATGAAATAAG
ACAGTATTTCGCGGCAACTGAAGATCTTATCAAGAACCACCTTTTTCGTTATAACCCGCACCAGACTATG
ACTATGGGAGAGGCTGAATTATTAGCGAAGCTCCGAAACATCACTCGTCAATTGGATCCATCCGCAGAAA
CCAGGCATCTATCCGTCATGCACATTGTGGATTTCTCCAAATGGAATCTAAGAATGCGATATGGCAATAC
CTGTCTGATCTTCAAGGCCATCGATGACTTCCTGGGAACACCTGGATTAATTGAGCAGACTCATAATATA
TTTAGTAACATGACAAACATTGTTCAGGATTCATTCAATCCTCCTCCAGACGGAGTTCTAAATACAGAGT
CGGACACAGTATGGAGGTTCCATAATTGTGGATGGGAAGGTCAAAGACAGAAAGGATGGACGATTCTGAC
CTCTGCACTGCTGTCAGATCTGGCCAGGGTGACAGGGGTACGCAGTACTATCTGCGGTCAAGGTGATAAC
CAAACATTATTAGCTCAATTCCCGGTTCCTGACATTTATCGAAACCCGCACGAATGGATCCAACATGATC
CAGATGGAGTTAGAGATGCCCTGAACAAATACTATAAGCAGTTGGAGGACGAATGCACAGCAGTTGGTCT
GAAGATTAAGACGGCTGAGACCTGTCGGAGTCTACTCTTCTTTAACTATGGGAAGAGATTGTACGTCAAT
GGAGGTGAGCTATCTATGACTCTGAAACGTATCTCCAAGAACATAACAGAACCGAATGAATCATATCCTA
CATCAGAGTCCTTACTGAAGACTCTAGAAGGATCTGCATTTGCAGCTGGTTTATATTGCCATCCTAGTCT
GCTCCCCTATATCATAAGCAGATTTTCTGTCGCATTACAATTAGATGCCTGTTTCACTCGAAATCAATTG
TTAGGAGATGTACGATCAGCTCTGCTAGAACAAAGGGGGATCCGAGATTTCACTGGGTTCTTATCAATTT
TGATGAAGATACCTGCTTCTCTCGGTGGGCCACCTCAATTAGGTCTGCCAGCCTATCTCTATAGAGGACA
TCCTGACCCATTGTGCACTGATATGGTTATGGTAGTGCTGCGGGCACGGTCAGGGTGTACGAGGAGTCAG
AGTATGCTAACGGTCCTAGCGTCTGGACGATGGTTCAATAGAGCTGCAACCAGCAGAAGTTCATTGATTG
CAGCTCCATATTCACTGAATCTAGATATCCCGCTGTCTTGCAGGATCCCAATAGAGAGAGAGATAAAACC
AGCACTCAGGGAGAAATGCAGAAACCAGCTTGTGCGTGGAATGTTTGACGCTGATATGGATGCAATAGAA
TCAGAGATAGTTGATTGTCTCAGCCAGATAGAGCCGTTCCATCCTCTTATAGCGAATGACATCTTCTCAA
GGACTCTTCCTGGCCGGCGCCAATCCTTCTTATCAGGCCTTGCTAACACTACCTCTCTGGGACGCTTGAT
ATTGGACAATCATGAGGATCCTATGATCAATCGAATATGTGACCTCGAGGGTTTCCAGTTAGAATCCTGG
GTTCAGAGAGTTATGGACATTGTGGGTAGTTCGCAGGTTGGATGGGTTGATCAACCTCATCATGTGCTGG
CTGATAGGCTCCGCACTCGTTCCTGGGGGATTGAGTTGGTAGGGGTAACCGTTCCACATCCGTTAGAGCA
ATTTTCTATTGTGTCTGCTGACCATGATGTTTGTGGCGAGCAATGTGATCAATATCTAGAGGAGCACCTA
GTCTTGGCACGTCATTCCGAGAGATTGATAACATTACCGGGATCGGATGCTCTCCATATAGCATCTGTCC
GATCGAGATTAGGTTCTCCATATCTAGGAAGCACAATAACTGAAGGGATAATACAAAAACAGATACAGTG
CATCAATCCAGACGAGACTTGGCGAGACGTCGTAAGATTGAACACTTTACGCAGGTGGATTGCGAGAGAG
GGCTCCAGATTAGATGACATGCTAATACGTATAATATCATCCCGGACTGATGTCAGTCTGGAGATTATCA
ATCAGGCCACGGGGATACCAAGCAGATTGTCATATAACCATCGTGCCAGTTTGACAGCTGTAATTGCAAC
TTGCGGAGTTAGCACTACAACGAATATGCATACCAGACTGTATTTGTCATCGAATAGGATGGGCCAATAT
TCTCATGGGGAATGTAATTACCATATGCCATTCGGACCAACATTCTTATGTTTCCAAGAGCTCGTATGCA
TACTGGGGGTTTATTCGCCGAGATCCTGGACATTGAGTCCTCGGTCTGTATATCATATCCATGTGCGTTG
TGACGATGTCCCTATAGTCTTCGATGGATCTCTGGAGATTTCTAGAACACTCAGACCTAACGTAGGATTC
GGCAACACTCCAGCAATCATGTTCGCCAGATCTGATAATCTGGAGTTCCAAATACCGTCAGGAGTTGCTC
CTAATCTGATATGGAATGCTGTAGACCAAGCTAATGCAACCGAGATTCGAATTGGATACAGTTATCAGCT
GATCGCCGACAATTTCGTGAAGGAGACTGTGGTCAGAGAGTCTGTCACTCAGGACAGGATTTCAGGATTC
GAACCAAGGATGATTCCTGTAACAATTGGAGATATTAGTCTTGTAGGAGCCAAATGCCTTATCAAAGCTT
TAGCTTGGAATTTCTTATTATTGAGCCCTATGAGTGTGTGGATGAATAGATCTGAGCAGGGCTTTAAGGT
ACGAGCCCATGGGTTTATATCTGTTTTCAGCTCTCGATTTTGGGAGACATTCACTGTTCCTTTTTCTGCC
GAGAGAAACAGGCAGCAGCTACTACGACACTACGGTGGTTGTCCAGATGTATTCATGACACGCGTGACGA
GCGGGTTGAGGCCAATATTGATGGAGGGTGTTGTGAGTGAAATGTGGATTATTTTCGATAGATTAAAAGA
GTTATTGCACATAGCAGGATCCACGGCTCCTATCTCACTTTATGCGCCATCGCTGCCATCTTTGAAGTTA
CTGCTATCTAAATATCATGAACTAGTTATGTTCATCGCTATTGCGCATAATGGAGGAAGAGAACTGGATG
CCTTTAATTACTCCAGAGATATCGCTACAAACGCATTGAGTGGAGATAGTTCTGACCTGTTATCTTGTTT
GATTATGCTGCGAGCTGACTTCAGTCAGGTTCTTGAGCATCTTGGCCTTGAGACGTTGCATTTGCCATAC
GTGAAACTTTATCCGATGCAATATCCATGGATTGATAAGCTTCACACAATCTCCAGGCCTGTGGAGCTTC
GTCTGATTGATGGAGAACTGGACATGCCGGCATTTTATCCAGAGTTAGCCCGTTGTGCACACATTGTTGT
TCCTGAGAACCCAGTGATGGCGGTACTTAGAGTGTGCAGTTGCCCAATTCTTGAGAGACAGAGCAAACTT
CACACTGAGTGTTATTTCTCCATAAGTGGGAAGATTAGTAAATCTCATTTAAAATTCATGGACATAGTGT
TGTCCCTGAACCTGGACATTGCAGGAGTACTGTGCTTGGGAACCAGCACAGGCTCGGAGGCCGCAGCATT
TTGTAGGTTTAGCCAGTGTAACTATGTGTATGTCAATTGCCTGCATCCACTGAGTGAATTCTCTCCTCAT
ATAGCTGGGTCATATGTCCCTGCAGCTTTCGCTACTGGAGCGTATAGCAGAAAGTTAGTCAGGCCGTCGT
CTGCTGTAATCGCCAGTTCTGACTTGTTAGCCTCGGACACTGTAGATGCCATCAGGATACACACTTCTCA
ACATACATTTACTGGCATCACATGTGACGCAGAATTTCCTCTAGTTGACTCAGACCATTCATACCTCATG
CTATTGGGTAATATCTTGAAACTTGTGGCTGACAAGCCATCAATTGCGTGGGTGATATGTAAGGTGAGCT
ACAAATGTGTCCATGAGTTGTATAAATTCTGTTCAGAAATGTCTAGAGCTTTCTATCAAGTAAGGACTGT
TTGGTCACAGTTCTCTAGGCCGGGGATTCTGTTAGCTTACATAGTGGGAACTCACCGCAGGACATCATTC
ATGCCCGAAAGGCCTGCAGATGAAGTCCCAGTTGTCATTCTTGAGGCTGATAGCCTAACTACTCTGGTTG
AAGAGACTGTCAGACTGGAATTATGCCCCATGTTCTACGAGTATGGTGTGACGAGAGATCAACGACTATT
TGTCCTACACACGGCTGATGATAGCCTCTATGCAGCCTGCCAGAAACTTATCCCAGGATGGGGTATGAAC
TTTCCAATATCAGCATCTCGAGAATTGATCATTTCGTCACTGGAAGACATCAAGTTGGCTCTTATCTCTC
AGGCAAATGACCTTCTGCGGATATCATACAGAACTCATATGGGGAGAAGTCAGCCACGAAACGCCATACT
GCAGCTTGGACAAGGAGCGTTAAACCAGAAGTTGAACAACGTCTATAAATTGGTAAACAGATGTGAGTTG
TTACTAAGATTGCTTGTGGATCCAGTATTATCTATTAGGGAGACTGTGAGGATTATGCGAGATTGGGTGG
CTACCCCTCACGAGTATCCTATGTTGAGCCGAGGATTCTTACTTGACCTCAATGCAACTCACTTTACGAA
TTATGTATCACGTTATGTCTTTGAGATATTAGGCCACGTATATAAAAACCAATTCACAGATGTAAATCTC
TTTGGGGATCAGGTGCTTTTCCACAGGTTGACACCAACTGAGAACATTCGGCATGGAGGAAATCTTTTCA
GGCCACTTGATTTGTCTTCCAGGCGGATGACTGTTAAGCTTAGTTGGAGGTGGTTGAGAAGAGCGGAACT
ATTATTCTGGATGCTGTCCATGAGATTGAGCGGCTCTCCTATATTCGTGATTACTGAGAATCCCATTGCC
TTAGATGAAATCCACTTACTGGGTAAGCTGGGAGATGTAGAATTATACACTGATCAGAATGAAGGCCCAA
TAGCATGTAGTGCAGCTACTGTTGACTCTATCATCAGCTTGAGTTCCTTGACTGATCGTCGGATCTTCCT
CTGGACCTATTGTCACATGTGTCCCACTATATTCGCATATTTCCATGTTAGCCAGATGTTCAAATGCCCA
TGGACAGGAATAATTCCTAATACTGTAATAGTCGATTGTAGCTCGTTGAACAATGAAATCCCTTCTAGTG
TTAGGTACCCAGATTTCGACAGCCTCATCAACACAGCCTACGATGGAGGTGACATGTTTTGCGAGTGTAG
CTGCTGGGATTGTGTGATCGAGGGTGTGTTGTGTGCAGACTTCGGTGTGTCACATTCTTTGCTCGACAGG
CTGTGCTCGATGGGAGCCATAGAATCGGTTCGGGACATGCAACATTCTATGTAATTCTTGATAGCTCTAA
CTATCCGGTACGTGTCATCGAGCTTTGGTTTGAGTAATTATTACAATAAAAAAGTGAGAGAGTCAAGAAC
CTGCCCGCCCACTTAATCTAAACGGTTGGTAAGTAAGTCCTCTGTTCACATCTCATCAATACAAGAAAAT
TGAATTGATAATAGAATAATCAAATAGTTATAAGTTAATTGAAAAAGTATATAGAGAGTTGGAACTGATA
CAGTTAGCAGCTTTTAGCATGTTAAGGGCGAACACAGATCTCGCAGTGGGAGTTGTCCATGTTCC
>Seq45 [organism= Eruca lispi-like virus 1_eru] genomic sequence
CCTAAACATCCTTGTTCAGTACATTTATCGTACTAAAATATACAAACCCCTAAACAATCCAAATTCACTAATTTTTTGAATTTACCGTTACAGTTACACTTTCAGTGTCCTATTTCCTAGTTAACTGATATCACTTGTTGATATGGAGGGAATTGAGATAGATGATCATGACTTCCAATTCATGCAAGAGAGAAGAGGCGTTCGACTCAATCAAAGAGCAAATCAAGCAGCAGTTCAAAACAACGAAGGAGCAGTGGTGCCAGTGAGAAAGAGGAAAGCAGGAACAGAGATTGATCGTGTCACAGCTCCAGGTAACCTGAAGTCAGTAAGCACTGCAGCCATACCAGCTCTTCCACCCATTAATCGCCACATTGAGCTCTGGATGGGAACAGAAGAAGGTGGCGGAACCAGTTATTACAAGGCATTTGAGATCAACATTTTCTTGGCAAAAGATAACAGTATGGACGCATATCAGCGTTGTGCATACTACGCAGGAGCATTAGCATGCATCATGCCTTCACTTCATGACACTGTATTTAATGCATGTACTCTTATGGGGTGCTCTGTAAACTGGAGATTGGCACCAAGAGACCTACATGAAGTTGAACACATTGGCTTGTCAGATCCATATGAATGTATTGATGCATCTAAGGCAGCTGTCATGTGGGCCCTAATTGTGTTCATGCTTTACAAGAATCCAAGCGCCGTTAACTTTGAAGAGTTCTGTAGGAGAAGGATGAGAGCAATGGTCAATGTTGGAGGTGTCATAGATGAAGACAACATTGAGGTTTTCAGGGATGTCAATGAAGCGAAGAACTTCCGGAAGACGTATGGTCAGAACCATGATCTGCGAAGAGGGGTCTTAAGAAGCATCTTGTCCCTGGGGAACAATCATGGGCCTTTGTCCCAGGTTAGCAACTACATAAAGTCTATTCTGCAATGGACAGATATGGCTGGATACTATTTTGTGTTCCAAACTTTGGTCATGACAAATTCAGCTCTTCTTGAACACCCTGATCTGGTCAGTGAAGTTAGGCAGTATACTCTAGCGACCATTGAACTTACTAAAGTTGAAATCCCTGCCTATTACCGAATCCTTGAAGACCCTAGCACCTACTCAAACTTTGAACGCCAGAAGTTCCCTACTCTGATTGCGGTTGCTCGAGAGCTCAAAACAAAGACATCCAAGACAGTCTCTCAGTTTGTGACGACTGCAAATAATGCTGACGCCTACATAGCTAAACTTGTCAAGTATCACAACACTCTCAGGATTCCTGTCTTGAATGCCAGGATTGAACGAGATGTGAATCTGATCACACAGGAAGTTTATCGCGAGTACGAAGATTGATGACGGGCCTTGAATCTAAGCTGTGTTTGGAGGAGTGGGATGTAATTTGTTTTTCTTTCCTTTTGTTTAAAGTTTGAACTCTTAATTGTCTGTTTCTGCTTCTAGCCAAATGAGTTCTAGGTATCAAGCAATGCGGCAGTTGACAAGATCCAATTTTTGCATTCACACATCAGTGTCGGAGCGTTTTTTGATCTGTCATAAATCTGGTTATCTTTTTTCTGTTGGTTGAAGTTATTTCTATCAGCTCGGTCGCTCCTAGAATTAGACTTCCCTTATCTCTATCTTCTATGGCTTAATGTTTTTTCTTTTTTCTAGTGTCTATCTCAGTGTGTCTCTTCTATTTATGTATCATGGTAGTTAACTATAAAAAAGTGAATAACCACTGTCATTCTTATACAGCCAGCATCAAAAATGGTCAACATAACCTTAATCATAAGAGAAAGAATAGAGATCCTGCTTGCAAGGAAAGAGATAACCTTGCTTGAATACACTTTTTCTTTAGGTCTATTGTTGAACACACGGTTATTTCAAGAGCTCTACGAGTCTAAAGGAAGCGTTAAAACTATTGTTGTTACACATCATGCCCAGGTGGTGAACTTGATGAATGCTATTGCCAACAAGTTGCCTTCAGCAACAAGAGTGCTTACTATACCATTTCCAACACCTGCATCATTAAGCACAGGTGAAACTGCTAAAGGAGTGGCAGATGGTTTCTCTGTAATGCTTACTAAGACAATGGAAGGGATGCTGACATCATTTCCTGAGATTGTGGGACTTTCAATAGGTGTTCAATATGATCGGAGTTCATTCCCTGGAGCTTTGATATGGCTACTGAATGAATCAGACTTAATTCCAATAGTAGACACCCAACTTTTCTTGTTAGTAGATGCATCAAGAATTAATGCTGATAGTCCGTCTCAGAAGACTCTGTCAAGCTCCTTTGCAATCCCAGAAGGCACCAGAAAAGCAACTTTAGCTAAGACGACAGCAACTATCATGGAGTGGCTTTCTGAGGAGCATGGTTCATCTGTCTTGATGGCTTGTGCTGCCCATGTTCTTGAGTTTAAGACCAACATCAGTCCTCCGGCGCGTATTATTACGACTGAGGGTGGTGGACCATCAAAGAAGAGGAAAGTCCTTTAAGCAAACATATAGGGTGTAAGAGTATCATTTAGTTGTATGCGGGGAAGATGTAGCAGATGTAATGTAAGATAAATAAATAAATTAATAAGCCAGCTCATAATGATCTACATGTCCTCTAAAATTATCTTCTATTGTGTATGATATTTACTATAAAAAAGTGAATATTAAAACAAAAAACCTAAGATAACACCATACAAACTAATTAAAAAATGGGCCCTAAACCTGCTCGCGGTGGAAGATCTACAAACCTAAAGGCTTCACTGGTGAACAAAAACATAACAGCTGATGATGACAAGTTCCATGATGAGATGAATGAGACTCTTTTGGAAGCATTTGAAACTGGTGGTGCAGATGCAGAAATCACTAAAGAAACTCTTCAGACTGTCTTAGAGAAGAATTTGAAGAAAACAGCAATTGGTGGAAGTGAACCTGGTAATGGAGGTAATGAATCCCCTCAATTGAGCAAGACTGAGACAACAGGCCTAGATCATGGTAAGAATGACAATGAGGTCGATTCAGGTAAAGCTTTGGATCCAAATGAAGAAGAGGCCTCTGAGGATAGTGAAGAAGATGAGAGGGAGAAGTACACAGTTCCTGAAGGTATTCCTGGCACAGGCACTGTCGTTCGCTGTGAGAAGGCTAGTGATCTAGATGTGGTAATAGCAAATCTTGACCTGATCAAGGTTAAGAAGCTCAGTGATTTGACAAGGCTGTGTGATAGGATCATTCACACCCCTTTTGGTGAGACGGAGGTCAGTCCTTATAGTCAGGTGATGATCCGGACAGCATCTATTTACTACAGGGATATAAAGAATGTGGGCTACTCTGCAGATGCAATTCGTGCTATCCATTACGCGACTGTCTCTGATGAAACTAGACTTAAGATGATTGAGGACAACAAATCCCGACCTTTGAGAGAGTTTCTGGAAAAAGAACGTCTTCGATATCTCGTGTACTCCTTGAAAGGCCTACTAATGGAAGAGAAGAATCATGACGTGGCAGACATCTTCTCAGTGATCTCTGAAGATGAAATGAAAGGTAGACTGGCAGCGTTGGAAGCCGCATATAGGGATGCCTATCATGTGTATAGCATCATATCAGTGATGGTCAATCAAGGAGTGACAGTGGTGATGCCTGTACCTCCGTTCCTGAAATCGAGTGCAGTTCTGTGTGATTACATTGACGCCATAGCTCAGGGAGGAAAAGTGGCTAGTGAGTTGGTGTTCAATGTCCCAGCCAGAGTTGCTCCAATCTCTCCATCAGGTCAGGTTTCATCAACAGTGAGAAAGGGTGAAAAGAGGACCTTGCCTAAAGACGCAGGTGAGACAGGGAAGCCAAGGAGGAAGAAAGTGAGAGTTGAAGGGTCTGAAGACCCGGTAGTGAAGCCTGGAGGCACCGATGCAGTTAGGAACACTTCAAACTTTGAGGAGTTTACTGAACTTTTCTCTCTCTTTGAATCAAAGATTGAAGCTCTGGAAGCACAGAGGGCCAAGGATAACAAGGAATTTGCTAGCTTCAAGGAGTCTGTTAACAAGAGGATGGCTGAAATGAGTGGTGCCATCAAATCTTTGGTTGTTGCTCGGTCAGAAGGAAATCTTGCAAAGACTGTTCACATTAACAAGACTCTCAAAGAAACCAAACCGGGAGCGAAGTTTACTGAACAAGAGAAAGGAAAAGGCTCAGCCCCACAGGAAAATGCTGAAGATCTTGATATGAACATGAGTGAAGAAGGGAAAAGTCTGGTTCAATCACTCAGTGTGTTTAAGAGGGGTGATGAAGAAAAGTTGGCAGAAAGAGTCAACAAATTCTGGGAAGAGCACGGAGAAAGCCAGTATAAGATTGTCAAGACAATGCTCCTTGTTCCAGCGTTCCGTAACAGGCTTATGGCCAACATCAGGCGCTATGAGAATAGTGGCTAATAACGCATCGTTGGAATGAACAAGCTGGCAGCCCTAGGTCTTTTCTTCTCATTTCGTCTTCGGATCCTTGTTTTCAGTCTTGGCAATATGCCTGGTTTCTTGCATTCACAGGCCTTGTTTGTGTTTTCTTCTTCTTTTATCGGTATCAGTTTGTGTGTGATTTCTATAGTCTTGGTTTTATCTTATCATTTTGTCCTATAATCTAGTGTAACATGTGCTCGCTGCCAGTTTTAAGCACTATAAAAAAGTGAATAACCTTAAAGAAATAAACGGCAAGATTCTTCCATAGATCTCTTGGTATTACAAGATGTTGAACTTAATAATAAAAGTGATCAACTATCGCTATTATTATTGTGTATTATAGAGATTAACTTCATATGTTGTTTATTATGCAGTTATTTAAGGGTGGTAACTATCACTGCGCTAATTTCATTCTTTGTCCGATAGAAGTGTTGTAAGGTCGACTCAAGCATACCATTAAATAGAATGGATGTGTGGGATGATGAGCTTGACGATGAGATACGACAAGCTCGTCCTCTGCGGAGATTTCCTAATTTTCATCATAGCTCACCACTTGTGTACTATCCTCAACGGCATATAGTGTCATTATACAACAAAGAAGACACCGTCACAGAAATTCCATTCTTCACAAAGGTCCTTAACATCATAAACAAGATTAATGAAGAGAGAGGGATGAGACTGATCATTAGCGACGATCCGAGTGTGTTTTATAGCCGCATCTTTCGTGAAACTCATGATAGCATTATCATTAAAAGAGATGAATTGGAATTGAGAACATTCATGAATGCTTTAGATACATGTCACACTGAAGTAAGCCTTGATCTAAAAGCAATTATTAAACAGCAACCAGCTCTGGCATCAATAACAGGACACATGAAGACTAATCCTGCACAATTAGAGAGTGTTGTGAATCAATTGTCTTCATGCTTCTTGCTTTATCGGCAACTTACAAGAAAAAGAAACCTGATACAACTAGCACATGTCAGAGGAGATGAACAAACATCACTTGAAGGGATAAGAATATGCGGCTTCGTGCTACACTCCTTCAATGAGTTGATATTATTGGTGGATGAGCTTCATGAAAACCGGGCATTCTTGATAAATTATGACCAATATCTGATGGTCGTTGATACAGTAGCTAGTCGGATGATGACAAGATTAGCATGTTCCTTGAATGACGTTACTCATTTAGATGATCTTCCCTCAGATTCCTTGTTAACACGTGTCTACTCATGGGGCGACACTATTTTAGAGAACTGTGGTGTGAACGGGTATTCAGTGATTGGAGAATATGAGTCAATTGCCACTAATGCGTTTGTCAATTTTGCAGGGTCTGATCCTCTAAAGCTTGGTGTTCCTTACTTCGAGGCGGTTCAAGAGACGGCGCAGGAGATTGAGCAAGAATGGGGAGTGTCATGTGAATATACTAGAGAACTGATACTGCTATTCTCTAGTGTTAAATCTCCAAACCAATTAAGTGAGCTCTTTGGGATACGAAAACATTGGGGTAATCCAATGGTAGATGCAAAGGCTTCTGGTAAAGCTGTTCAAGAGAAAATTAAAGAAAATCTTCCGATTGATGGAGAAGCCTTGATAAAGCTACAAGCCTCGTTTAATAGATTGATCGTACTTGAATTCATAACGAAGAATGGCAGGTGGCCAGAGTGTGAATTTCCAGAGAGTGCATCACATACACTATTGTACAAATGCTGGTCAAAGAAGATGAATCGGATCCCCGAGTCATCTTATGATCACGATCATGTTCACTGGTCATATTTAACATTCCTTCCCAATTGCACCTTAGACAGGTACAAAGATCAACTAAGTTACCTTAGTGACAAGTCTGTCAGCCTTTACCGTCACAATTTAATGGCCAGTTTTGTTCAAGCATTAGTTCCAGAACACATGCGTTGTCATCCTAAAGAGAACAGAAGGATAATGCTCGAATTCCTCAGAAGGGATCACATGGATATTCTTGATATTTTTTCAACAGTCATGGCTGATGACATCCCTGATGAATGGCTCTGTAACTTAGCTGCGATGAAAGGAACCGAGATGAAGCACAACAAAGCTAGAATTTTTGCAGTATTGACGTATGAACTGCGACAATATTTTGCCCTGTCTGAAGAGTTGATTAAAGAGCACATTTTTCAGTACAATCCACATCAGACGATGACTATGAGTGAGATAGATCTATTGGGAAAATTGAAAGGTTTGACATCTCAGCTGCAGTTAGAAGGGAAGGAACGGCATCTCTGTGTGATCCACATTATCGATTTTTCTAAGTGGAATCTGCGGATGAAATATGATAATACTTGCACTGTATTTAAAAGCATTGATGACTTTCTTGGAACACCAGGTTTGATTGAGATGACGCATAAGATCTTTGAAAGACTTCTAAATGTGGTTCAGGACGCATTTAATCCACCTAAAGAAGACATCGAGAATCTAACTTCCGAGACAATATGGAAAAATCATATTGGGGGATGGGAAGGCCAGCGTCAGAAAGGATGGACAGTAGTAACTAGCGCACTACTATCTTATGTAGAACTGTTGACAGGTGTTCATAGTGAAATCTGTGGTCAAGGTGACAATCAAGTCCTATTGTCGAGATTCTCTATACCATCAAGATATCAGTCGGCCAAGGATTGGGTTATGTGTGACAGAGATGGTGTTCGGGCTGTGTTAGATGACTTTTACAAAGTGCTTGAGAGTGAGTGCACAAAGATAGGCCTCAAGGTAAAGAGTGCAGAATCATGCAGGAGTCTGTGCTATTTGAATTATGGTAAGCGCTTGTATTTTAATGGGATTGAGCTTTCTATGACTCTGAAACGCATATCCCGAATGGTGACTGAGCCGAATGATTCTTATCCTACAACTGAGAACCGTCTAAAAACACTAGAAGGAGCAATCTATGCTGCCAACCTATATGGGCATCCTAGTTTATTGTCATATCTTATGAGCAGGATTGGTGTGTATTTGTCGCTTGATGAAGCTTTTCGTTTTAATCCTCTGATCGGTGATCTAGGACTCAAACAATGCACAGTAGGGACTTTACAGTATGGCAGCTCTTTCCTCGCGACTCTGATGAAGATACCTCCCTCATTAGGCGGGCCACCCCAACAGCCTTTATCTGCTTATCTATGCCGTGGACACCCGGACCCGTTGTGTACTGATTTAGTTATGGTGACCTTGAGAGCCAATTATGGAGATCACACCAGCAGGAGACTTCTGACAGTGTTCGAAGATGATGAACAATTTCCAAAAGACAAGACCGATAAGGCTGCATTAATTGCATCACCTTACTCTTTGAACCTTGAGATACCGCTATCCGCAAAGAAGCCATTGGAGAGGCAGGTCCATGATGCAGTTAGTAATTACTGTCGGAATGTAAAGGTTAAACCTCTTTTCACAGCTACTATGGACAGGTATTCCAGGCGGTTGATTGACATTATAGGATCTATGAAGCCATTTAATCCTTTAGTAGCAAATGACATGTTCTCTAGAACGGCACCAGGCCGTAGACAGGCATTTATTTCAGGGTTATGCAACTCAACTAGTCTAAGTCGTCTGGTAATGGAGAATTCTTCTAAGCCCCTGATAGAGCAAGTTTGTGAGTTAGAGAACCAACAATTGGCCCATTGGATTTATCTATGGCTAGCAGTGAACGATATAAGTGATACAGATGATCTAGAGGTAGAGAAACATCATGTTCTGGCCCAGAGATTAAGGGATGAATCATGGGGTGTCAGCGTGAATGGCGTCACTGTACCTCATCCTTTAGAATTATTCTCCTTGGTTTCTGCTGATGCTGACATATGCGGAGCAACATGCGGGAATTGTGAGCCAGAACATATTGTGATAATTCAGCACAATGAAGATCTCTGTTCTCTTAATAGTGGGGTGAACAAAGATGTGGTCGTCACCAAGTCTATGAGCTGTTCACCCTATTTAGGAAATGTTGTCAATGAAGGTCTAACACAGTCGGATGTGAAATGTCTCACACCCTCACTTGCCTGGCAAGATGTTATGCGGCTGAATGTAGTTAAGAAATGGGTTACTGATGAAGGGTCTTCTCTATACCGTCTGTTCAATCATGTCATCAAGACACGCACCGATCTTCCTCTAGAGTTGGTTGATAGAGCAACAGGAAAGCCAAGTCGTCTTTCTTACAATCATAGAGCTGCGTTAATGGGCACTGTCAGATCATGCGCTCCCAGTACAACTACAAATCTCCATACAAGGTTCTATATCTCATCAAATAGGATGGGACGGTACTCTCATGGTGACACCAATTATCATTTGGCATTTGGACCATCGTTTCTAATTGCTCAGGCCTTGTTAAGCCTGTCTCTAGTTGTGACTGATGATCCGTCCAACAGAGAAAGGTCAGTGAGAAGGATTTATCATTTTCACCTTACGGGAAGTGATGTTCCGCCTGTCTATGATGGTCAACTCGAGCTAGGCACAGCTGAGACATTGTCGTCACCTAGTGTTCCAGAGATGTTGCTCTGTAGATCTGCAGAGCTAGAGTTTGACACAGATATTGGATCTTTGAGCAATCGTGTCTGGGACGATGAAGAAGAGCTTGAGATAGAAGATTGTATGACCATGTATGCATTCCAGCTAGTCGCAAGCAGTTTTATAGCTGAGATAACTCATCGAGAGTTGATGTCAATGGAGACCCTGGGTGATTATCCTCCTCGGCAAGCTCCTATTACAATTGGAGACATAAGCTCTGCAGGGACGGTGAAGTTTTGTGAGGCCTTAGCAACGCAATGCCTGATGGTGATGCCATTGCAAGATTTCTTAAGCAATGACAAGTCCACAATAATGTATCGTGCGTATAACTTCTTGGAATCGTTTTCTCCTGGCTTTTGGTCTTCTATCGGTACTCCTTTAACTGCGATAAAGCATACGAGGGCATTGGTTAAGATGAGCAAAAATTATTTGTGCAAGATGTTGACTCAAAAAAGTAGCTCTACAGTAAGTCTACTGAAATTTGTCACTGCTACTTATGTCTGGAAACTCTGGAACAACTTGGTGAGATCTGTCCTAGAAGCGAAGAAAGTTCCAAAACTTCTCATAGCTGCACCAAATCTTCGTGCACTTCGTCCGTTGTTGTCACGATATTTTGAACTCTGCGTAACTGCTCTGGCCCCCAACGCATTGGTGAATCATAAGACTTTATTTGAATTCGGGCGTGACTTATCAGCTAATATCCATACAGGCACAGATGAAAATCTTCGGACAGTATTTCTTTTATGTCAAAGCCAGTTTCGGAGGGTTTCTCGAGACATTTTGAAGATTTCTAGTCGTGCATTGCCAGTTCCTCGAATCTTAAGTCTTCACTACCCATGGATAGACAAGATAAGAGATGCTCAAGAACTGCCTGAAGAAGAGCAGACAGTATTTCCAGTTGATTGCACAGTTCTCAAGCACTCCTACTTTTTTCATAGGTCTTACACTAATCCTGATCGTATCATCTGGGTGGATTCAGAAGATTGTGATTGCAATAGAGAGCTAAGCAGTTTTAACCTCCAATGGCAGACATACTTTCAGCCTTGTGGATTGTTGAGCAAATCCTTCTATACAGTCATTGAATGTGTAATGACATACAACTTGGATATTGCGGAAGTAGCTGTCATTGGGTCAAAGACAGGATCAGAAGCGGCTGCAATCTCCCTTCATAAGGATAATTCACTAGTCTATGTGTCATGTCATCAAAAACTCTCCTCATTCTCTCCACATGCGGCAGCCACTTATATACCTCCCGCTTTTTTGAAAGATGGTGACTCAAGGAAATTGGCATACCACTCATCCGCTGCTCTCTGTTCTAATGACCTAGAGTGTGACTTCTCTGTAAGTGAACTCATCAGACATCTTGAGGATTACAATATAACTGGAGTCGTGGTTGATCTCGTTGCGACGGACAAATGGAAAGCTAACATGACAGTCATGGTTAGAAATGTAATGAAGGTTTGCAGTTCATTGGGAGAAGTTGGGTGGGCTTTATTTAAGATTAAATATATCTGTCAACACTCATTTCAAAAGTTACTGAGTGAGCTCGCCTGTCAGTATGTTTCCGTAGATGTGTGCTACAGCTATTTCAGTCCTTATCGAAGTGTGACAATGTTGATTGTTTGTCGAAAGCCAAAGTCTAAAGAAGTGTCTAGAACAGATGAAAAGAAAGTGGCATCACATCTTGATGATGCCCAAGCCTGGGAGAGTGCAATTGCATCAGTCCTTGGATCGCCTTATCCTGTGTGCTTCACTATTCCACGAGATCAGATGCTAGAAACTGTTTCTAAATGTAGCCTATTGCAAAACAGCTTTGTAGTGTCTTGTATGGGGTATCTTCCTGGATGGGGAATTGGATATGACGAAAATACAACTCTTGAGGTGGCACTGTCAGATTTGCGATCATTGCAAGTGAGCATAAAAGATACGATGGTTAGAGTTGTGACCACTTCATTAAGAGTTGCTGAAGGGAGAACAATTATAAGGACTGGAATCTTGGAACGAAGTTCAACCAATGTCACAAGACAGTTAGAGAAGATGGCTATGGACTTTCTGAGAATCGACCTGCTGACTGCAATATTATCATTACCCGATGCTGGATTTATCATGATCTCTGATCTTATTCTTGGATTCTTGTCTAGGAATCACACCCTCCATTTAGGGAAGAACACGATGAATTTTTCAATTGACCAAGGGTCTTTCATTCGTCAATACTCTGGATCTCTTTTTGAAGTGCTAGGTCATCTGTTTGGTCATAGAAACCTCTCTGTTGAAGCGTCGTCTAGAAGTATTTATCATACTTCTAGTGAGAACATTGTTCATTATGAAGTAGACTTCCCTGATTTGTTGATGATAGGTACTACTGCACATCCACAGTATGTTGATTATGACTGGAGATGGGATAGAAGGTCTTTGGTGATGGCAATATTTCTTTTGTCCTGGACGTTGCGAGGAAGAAAAGTCCAGCTGCAGGACAAGCTGCGACTTATCTTCTCTACAGAAGACATAAAAATGTTGAAACTGAGTACCGTTTTAGATGAAAATATAAGCACCTGTACTGCTGCTATCCCTCTTCATTGGATAGTCTATGATGAATCATTCCCCGTCGAAACCACAGAAAAAGAGATAGCTGTCATCTTCGAACCAAGTCGTTATTCAGAACTCTCCTCTTACCATCAGATTTCAGATGTTTATGCCCTTCCATGGTCAGGTGTTTATCCTTCATTAGTATTAGCTGTGATCAAAAGGAGGCGTCACTTCGTCAATGTTACAGATCGACTAAACACGGCTGTAATCGCTTCAAGAATGTCTCGTATTGGACTAAAGCTTATAGGGTGCCAGTGCTATTCCTGTTCTGTAGAAGTCTTCTTAAGAGAGCGTTTTTTATTTTCAAGTGCTCAAGTGTCTAGAGTCTGTTCTATAGATGTTAGTGAGAGCATCTATCAGAGGAGAAATAAGAATCGTCTGTTTTAAATGAAATATTGGTTTCTGTTGTTTCTCTCTATATAAAGATATTATTCGTTATCACTCTGACAATTACAATTATACACATTCATGAGATAATTTACTATTATGATTCTGGATTGAGGACAAGACAAGTTTAACTGCTAATATAAGGGATACGGTAATTTCTACTCTAAATAGAAATGTAATTATAAATATGATGGTTAATGTAACCAGCAACTATACCTTGGTATAGT
>Seq46 [organism= Eruca lispi-like virus 1_ery] genomic sequence
AGGACCCAATCATCCTTGTTCAGTACATTGATCGTACTACATTATACAAACCCCTAAACAATCCAAATTCACTAATTTTTTGAATTTACCGTTACAGTTACATTTTCAGTGTCCTATTTCCTAGTTAACTGATATCACTTGTTGATATGGAGGGAATTGAGATAGACGATCATGACTTCCAATTCATGCAAGAGAGAAGAGGCGTTCGACTCAATCAAAGAGCAAATCAAGCAGCAGTTCAAAACAACGAGGGAGCAGTGGTGCCAGTGAGAAAGAGGAAAGCAGGAACAGAGATTGATCGTGTCACTGCTCCAGGTAACCTGAAGTCAGTAAGCACTGCAGCCATACCAGCTCTTCCACCCATTAATCGCCACATTGAGCTCTGGATGGGAACAGAAGAAGGTGGCGGAACCAGTTATTACAAGGCATTTGAGATCAACATTTCCTTGGCAAAAGATAACAGTACGGACGCATATCAGCGTTGTGCATACTACGCAGGAGCATTAGCATGCATCATGCCTTCACTTCATGACACTGTATTTAATGCATGTACTCTTATGGGGTGCTCTGTAAACTGGAGATTGGCACCAAGAGACCTACATGAAGTTGAGCACATTGGCTTGTCAGATCCGTATGAATGTATTGATGCATCTAAGGCAGCTGTCATGTGGGCCCTAATTGTGTTCATGCTTTACAAGAATCCAAGCGCTGTTAACTTTGAAGAGTTCTGTAGGAGAAGGATGAGAGCAATGGTCAATGTTGGAGGTGTCATAGATGAAGACAACATTGAGGTTTTCAGGGATGTCAATGAAGCGAGGAACTTCCGGAAGACGTATGGTCAGAACCATGATCTGCGAAGAGAGGTCTTAAGAAGCATCTTGTCCCTGGGGAACAATCATGGGCCTTTGTCCCAGGTTGGCAACTACATAAAGTCTATTCTGCAATGGACAGATATGGCTGGATACTATTTTGTGTTCCAAACTTTGGTCATGACAAATTCAGCTCTTCTCGAACACCCTGATCTAGTCAGTGAAGTTAGGCAGTATACTCTAGCGACCATTGAACTTACTAAAGTTGAAATCCCTGCCTATTACCGAATCCTTGAAGATCCTAGCAACTACTCAAACTTTGAACGCCAGAAGTTCCCTACTCTGATTGCGGTTGCTCGAGAGCTCAAAACAAAGACATCCAAGACAGTCTCTCAATTTGTGACGACTGCGAATAATGCTGACGCCTACATAGCTAAACTTGTCAAGTATCACAACACTCTCAGGATTCCTGTCTTGAATGCTAGGATTGAACGAGATGTGAATCTGATCACACAGGAAGTTTATCGCGAGTACGAAGATTGATGACGGGCCTTGAATCTAAGCTGTGTTTGGAGGAGTGGGATGTAATTTGTTTTTCTTTTTTTGTTTAAAGTTTGAACTCTTAATTGTCTGTTTCTGCTTCTAGCCAAATGAGTTCTAAGTATCAAGCAATGCGGCAGTTGACAAGATCCTATTTTTGCTTTCACACATCAGTGTTGAAGCGTTTTTTGATCTGTCATAAATCTGGTTATCTGTTTTCTTTTTTCCTTTTTCCTTTTTGGTTGAAGTTGTTTCTATCAGCTCGGTCGCTCCTAGAATTAGACTTCCCTTATCTCTATCTTCTATGTTTTAATGGTTTTTTTCTCTCTTTCCTAGTGTCTGTCTCAGTGTGTCTCTTCTGTTTATGTATCATGGTAGTTAACTATAAAAAAGTGAATAACTATTGTCAGTTTAATACAGCCAGCATCAAAAATGGTCAACATAACATTAATCATAAGAGAAAGAATAGAGATCCTGCTTGCAAGGAAAGAGATAACCTTGCTTGAATACAACTTTTCTTTAGGTCTATTGTTGAGCACACGGTTATTTCAAGAGCTCTACGAGTCTAAAGGAAGCGTTAAAACCATTGTTGTTACACATCATGCCCAGGTGGTGAACTTGATGAACGCTATTGCCAACAAGTTGCCTTCAGCAACAAGAGTGCTTACTATACCATTTCCAACACCTGCGTCATTAAGCACAGGTGAAACTGCTAAAGGAGTGGCAGATGGTTTCTCTGTAATGCTTACTAAGACAATGGAAGGGATGCTTACATCATTTCCTGAGATTGTAGGACTTTCAGTAGGTGTTCAATATGATCAGAGTTCATTCCCTGGAGCTTTGATATGGCTACTGAATGAATCGGACTTAATTCCAATAGTAGACACCCAACTTTTCTTGTTGGTAGATGCATCAAGAATTAATGCTGATAGTCCGTCTCAAAAGACTCTGTCAAGCTCCTTTGCAATCCCAGAAGGCACCAGAAAAGCAACTTTAGCTAAGACGACAGCAACTATCATGGAGTGGCTTTCTGAGGAGCATGGTTCATCTGTCTTGATGGCTTGTGCTGCTCATGTTCTTGAGTTTAAGACCAACATCAGTCCTCCGGCGCGTATTATTACGACTGAGGGTAGTGGACCATCAAAGAGGAGGAAAGTCCTTTAAGCAGACATACAGGGTGTAAGAGTATCATTTAGTTGTATGCGGGAAAGATGTGGCAGATGTAATGTAAGATAAATAAATAAATTAATAAGCCAGGTCATAATGATCTACATGTCCTCTAAAATTATCTTCTATTGTGTATGATATTTACTATAAAAAAGAGAATTTTAAAACAAAAAACCTAAGATACCATACAAACTGATTGTAAAATGGGCCCTAAACCTGCTCGCGGTGGAAGATCTACAAACCTAAAGGCTTCACTAGTGAACAAAAACACAACAGCTGATGATGACAAGTTTCATGATGAGATGAATGAGACTCTCTTGGAAGCATTTGAAACTGGTGGTACAGATGCAGAAATCACTAAAGAAACTCTTCAGACTGTCTTAGAGAAGAATTTGAAGAAAACAGCAATTGGTGGAAGTGAACCTGGTAATGGAGATAATGAGTCCCCTCAATTGAGCAAGACTGAGACAACAGGCCTAGATCATGGTAAGATTGACAATGAGGTCGATTCAGGTAAAGCTTTGGATCCAAATGAAGAAGAGACCTCTGAGGATAGTGAAGAGGATGAGAGGGAAAAGTACACAGTTCCTGAAGGTATTCCTGGCACAGGCACTGTGGTTCGCTGTGAGAAGGCTAGTGATCTGGATGTGGTAATAGCAAATCTTGACCTGATCAAGGTTAAGAAGCTCAGTGATTTGACAAGGCTGTGTGATAGGATCATTCATACCCCTTTTGGTGAGACGGAGGTCAGTCCTTATAGTCAGGTGATGATCCGGACAGCATCTATTTACTACAAGGATATAAAGAATGTGGGCTACTCTGCAGATGCAATTCGTGCTATCCATTACGCGACTGTCTCTGATGAAACTCGACTTAAGATGATTGAGGACAACAAATCCCGACCTTTGAGAGAGTTTCTAGAAAAAGAGCGTCTTCGATATCTCGTGTACTCCTTGAAAGGTCTACTAATGGAAGAGAAGAATCATGACGTGGCTGACATCTTCTCAGTGATCTCTGAAGATGAAATGAAAGGTAGACTGGCAGCGTTGGAAGCCGCATATAGGGATGCCTATCATGTGTATAGCATCATATCAGTGATGGTCAATCAAGGAGTGACAGTGGTGATGCCTGTACCTCCGTTCCTGAAATCGAGTGCAGTTCTGTGTGATTACATTGATGCCATAGCTCAGGGAGGAAAAGTGGCTAATGAGTTGGTGTTCAATGTTCCAGCCAGAGTTGCTCCAATCTCTCCATCAGGTCAGGTTTCATCAACAGTGAGAAAGGGTGAAAAGAGGACCTTGCCTAAAGATGCAGGTGAGACAGGGAAGCCAAGGAGGAAGAAAGTGAGAGTTGAAAGATCTGAAGACCCGGTAGTGAAGCCTGGAGGCACCGATGCAGTTAGGAACACTTCAAACTTTGAAGAGTTTACTGAACTTTTCTCTCTCTTTGAATCAAAGATTGAAGCTCTGGAAGCACAGAGGGCTAAGGATAACAAGGAATTTGCTAGCTTCAAGGAATCTGTTAACAAGAGGATGGCTGAAATGAGTGGTGCCATCAAATCTTTGGTTGTTGCTCGGTCAGAAGGAAATCTTGCAAAGACTGTTCACCTTAACAAGACTCTCAAAGAAACCAAACCGGGAGCGAAGTTTACTGCACAAGAGAAAGGCAAAGGCTCAGCCCCACAGGAAGATGCTGAGGATCTTGATACGAACATGAGTGAAGAAGGGAAAAGTCTGGTTCAATCACTCAGTGTGTTTAAGAAGGGTGATGAAGAAAAGCTGGCAGAAAGAGTCAACAAATTCTGGGAAGAGCACGGAGAGAGCCAGTATAAGATTGTCAAGACAATGCTCCTTGTTCCAGCGTACCGTAACAGGCTTATGGCCAACATCAGGCGCTATGAGAATAGTGGCTAATAACGCATCGTTGGAATGAACAAGCTGGCAGCCCTAGGTCTTTTCTTCTTGTTTCGTTTTCGGATCCTTGTTTTTAATCTTGGCAATATGCCTAGTTTCTTGCATTCACAGGCCTTGTTTGTGTTTTCTTCTTCTTTTATCGGTATCAGTTTGTGTGTGATCTCTATGGTCTTGGTTTTATCTTATCATTTCGTCCTATAATCTAGTGTAACATGTGCTCGCTGCCAGTTTTAAGCACTATAAAAAAGTGAATAGCCTTAAAGAAGTAAACGGCAAGATTCTTCTATAAATCTCTTGGTATTACAAGATGTTGAACTTAAGAATAAAAGTGATCAACTATCGCTATTATTATTGTGTATTATAGAGAGTAACTTCATATGTTGTTTATTATGCAGTTATTTAAGGGTGGTAACTATCACTGCGCTAATTTCATTCTTTGTCATATAGAAGTGTTGTAAGGTCGACACAAGCATACCATTAAACAGGTCTTATCACTTGTGGATGTTCATTATTTTTGTTTGATCTGACGTTGATTATGTTAATTATCTAAAATATTGTTAATAATTTTATCTGTTTTAACAGAATGGATGTGTGGGATGATGAGCTTGATGATGAGATACGACAAGCTCGTCCTCTGCGGAGATTTCCTAATTTTCATCATAGCTCACCACTTGTGTACTATCCTCAACGGCATATAGTGTCATTATACAACAAAGAAGACACCGTTAAAGAAATTCCATTCTTCACAAAGGTCCTTAACATCATAAACAAGATTAATGAAGAGAGAGGGATGAGACTGGTCATTAGCGACGATCCGAGTGTGTTTTATAGCCGCATCTTTCGTGAAACTCATGATAGCATTATCATTAAAAGAGATGAATTGGAATTGAGAACATTCATGAATGCTTTAGACACATGTCACACTGAAGTGAGCCTTGATCTAAAAGCAATTATTAAACAGCAACCAGCTCTAGCATCACTAACAGGACACATGAAGACTAATCCTGCACAATTAGAGAGTGTTGTGAATCAATTATCTTCATGCTTCTTGCTTTATCGGCAACTTACAAGAAAAAGAAACCTGATACAACTAGCACATGTCAGAGGAGATGAACAAACATCACTTGAAGGGATAAGAATATGCGGCTTCGTGCTACATTCCTTCAATGAGTTGATATTATTGGTGGATGAGCTTCATGAAAACCGGGCATTCTTGATAAATTATGACCAATATCTGATGGTCGTTGATACAGTAGCTAGTCGGATGATGACAAGATTAGCATGTTCCTTGAATGACGTTAATCATTTAGATGATCTTCCTTCAGATTCCTTGTTGACACGAGTCTACTCATGGGGCGACACCATTTTAGAGAACTGTGGTGTGAACGGGTATTCAGTGATTGGAGAATATGAGTCAATTGCCACTAATGCGTTTGTCAATTTCGCAGGTGTCTGTTTGATTGTATGCACAGATATTCTCATATCCAAATATATGTATATTTATATATGTATATGTGCCTATACATACATACATATATACACAGGGTCTGATCCTCTAAAGCTTGGTGTTCCTTACTTCGAGGCGGTTCAAGAGACGGCGCAGGAGATTGAGCAAGAATGGGGAGTGTCATGTGAATATACTAGAGAACTGATACTGCTATTCTCTAGTGTTAAATCTCCAAACCAGTTAAGTGAGCTCTTTGGGATACGAAAACATTGGGGTAATCCAATGGTAGATGCAAAGGCTTCTGGTAAAGCTGTTCAAGAGAAGATTAAAGAAAATCTTCCGATTGATGGAGAGGCCTTAATAAAACTACAAGCCTCGTTTAATAGATTGATCGTACTTGAATTTATAAAGAAGAATGGCAGGTGGCCAGAGTGTGAATTTCCAGAGAGTGCATCACATACATTATTGTACAAATGCTGGTCAAAGAAGATGAATCGGATCTCCGAGTCATCTTATGATCACGATCATGTTCATTGGTCATATTTAACATTCCTTCCCAATTGTACTTTAGACAGGTATAACCATCATCCTCATGGCAACTTATATCCTTCATTCTTTTCTAATCACATTTCGGGCAGGTACAAGGATCAACTAAGTTACCTCAGTGACAAGTCTGTTAGCCTTTACCGTCACAATTTAATGGCCAGTTTTGTTCAAGCATTAGTTCCAGAACACATGCGTTGTCATCCTAAAGAGAACAGAAGGATAATGCTCGAGTTCCTCAGAAGGGATCACATGGATATCCTTGATATTTTTTCAACAGTCATGGCTGATGATATCCCTGATGACTGGCTCTGTAACCTAGCTGCGATGAAAGGAACTGAGATGAAGCACAACAAAGCTAGAATTTTTGCAGTATTGACGTATGAACTGCGACAATATTTTGCCCTGTCTGAGGAGTTGATTAAAGAGCACATTTTTCAGTACAATCCACATCAGACGATGACTATGAGTGAGATAGATCTATTGGGAAAATTGAAAGGTTTGACATCTCAGCTGCAGTTAGAAGGGAAGGAACGGCATCTATGTGTGATCCACATTATCGATTTTTCTAAGTGGAATCTGCGGATGAAATATGATAATACTTGCACTGTATTTAAAAGCATTGATGACTTTCTTGGAACACCAGGGTTGATTGAGATGACGCATAAGATCTTTGAAAGACTTCTAAATGTGGTTCAGGACGCATTTAATCCACCAACAGAAGACATCGAGAATCTAACTTCCGAGACAATATGGAAAAATCATATTGGGGGATGGGAAGGCCAGCGTCAGAAAGGATGGACAGTAGTAACTAGCGCACTACTATCTTATGTAGAACTGTTGACAGGTGTTCATAGTGAAATCTGTGGTCAGGGTGACAATCAAGTCTTATTGTCGAGATTCTCTATACCGTCAAGATATCAGTCGGCCAAGGATTGGGTTATGTGTGACAGAGATGGTGTTCGGGCTGTGTTAGATGACTTTTACAAAGTGCTTGAGAGTGAGTGCACCAAGATAGGCCTCAAGGTAAAGAGTGCAGAATCATGCAGGAGTCTGTGCTATTTGAATTATGGTAAGCGCTTGTATTTTTATGGGATTGAGCTTTCTATGACTCTGAAACGCATATCTCGAATGGTGACTGAGCCGAATGATTCTTATCCTACAACTGAGAACCGTCTAAAAACATTAGAAGGAGCAATCTATGCTGCCAACCTATATGGGCATCCTAGTTTATTGTCATATCTTATGAGCAGGATTGGTGTGTATTTGTCGCTTGATGAAGCTTTTCGGTTTAATCCTCTGATCGGTGATCTAGGACTCAAACAATGCACAGTAGGGGCTTTACAGTATGGCAGCTCTTTCCTCGCGACTCTGATGAAGATACCTCCCTCATTAGGCGGGCCACCCCAACAGCCCTTATCCGCTTATCTATGCCGTGGACACCCGGACCCGTTGTGTACTGATTTAGTTATGGTGACCTTGAGAGCCAATTATGGAGATCACACCAGCAGGAGACTTCTGACAGTGTTCGAAGATGACGAACAATTTCCAAAAGACAAGACCAATAAGGCTGCATTAATTGCATCACCTTATTCTTTGAACCTTGAGATACCGCTATCCGCAAAGAAGCCATTGGAGAGGCAGGTCCATGATGCAGTTAGTAATTACTGCCGGAATGTAAAGGTTAAACCTCTTTTCACAGCTACTATGGATAGGTATTCCAGGCGGTTGATTGACATTATAGGATCTATGAAGCCATTTAATCCTTTAGTAGCAAATGACATGTTCTCTAGAACGGCACCAGGCCGTAGACAGGCATTTATTTCAGGGTTATGCAACTCAACTAGCCTAAGTCGTCTGGTAATGGAGAATTCTTCTAAGCCCCTGATAGAGCAAGTTTGTGAGTTAGAGAACCAACAATTGGCTCATTGGATTTATCTATGGCTAGCAGTGAATGATATAAGTGATACAGATGATCTAGAGGTAGAGAGACATCATGTTCTGGCCCAGAGATTAAGAGATGAATCATGGGGTGTCATCGTGAATGGCGTCACTGTTCCTCATCCTTTAGAATTATTCTCCTTGGTTTCTGCTGATGCTGACATATGCGGAGCAACATGCAGGAATTGTGAGCCAGAACATATTGTGATAATTCAGCACAATGAAGATCTCTGTTCTCTTAATAGTGGGGTGAACAAAGATGTGGTCGTCACCAAGTCTATGAGCTGTTCACCCTATTTAGGAAATGTTGTCAATGAAGGTCTAACACAGTCGGATGTGAAATGTCTCACACCCTCACTTGCCTGGCAAGATGTTATGCGGCTGAATGTAGTTAAGAAATGGGTTACTGATGAAGGGTCTTCTCTATACCGTCTGTTCAATCATGTCATAAAGACACGCACCGATCTTCCTCTAGAGTTGGTCGATAGAGCAACAGGAAAGCCAAGTCGTCTTTCTTACAATCACAGAGCTGCGTTAATGGGCACTGTCAGATCATGCGCTCCTAGTACAACTACAAATCTCCATACAAGGTTCTATATCTCCTCAAATAGAATGGGACGGTACTCTCATGGTGACACCAATTATCATTTAGCATTTGGACCGTCGTTTCTAATTGCTCAGGCCTTGTTAAGCCTGTCTCTAGTTGTGACTGATGATCCCTCCAACAGAGAAAGGTCAGTGAGAAGGATTTATCATTTTCACCTTACGGGAAGTGATGTTCCGCCTGTCTACGATGGTCAACTCGAGCTAGGCACAGCTGAGACATTGTCGGCACCTAGTGTACCAGAGATGCTGCTCTGTAGATCTGAAGAGCTGGAGTTTGACACAGATATTGGATCTTTGAGCAATCGTGTCTGGGACGATGAAGAAGAGCTTGAGATAGAAGATTGTATGACCATGTATGCATTCCAGCTAGTCGCTAGCAGTTTCATAGCTGAGATAACTCATCGAGAGTTGATGTCAATGGAGACCCTGGGTGATTATCCTCCTCGGCAGGCTCCTATTACAATTGGAGACATAAGCTCTGCAGGGACGGTGAAGTTTTGTGAGGCCTTAGCAACGCAATGCCTGATGGTGATGCCATTGCAAGATTTCTTAAGCAATGACAAGTCCACAATAATGTATCGTGCGTATAACTTCTTGGAATCTTTCTCTCTTGGCTTTTGGTCTTCTGTCGGCACTCCTTTAACTGCGATAAAGCACACAAAAGCATTGGTTAAGATGAGCAAGAATTACTTGTGCAAGATGTTGACTCAAAAAAGTAGCTCTACAGTAAGTCTTCTGAAATTTGTCACTGCTACTTATGTCTGGAAACTCTGGAACAACTTGGTAAGATCTGTCCTAGAAGCGAAGAAAGTTCCAAAACTTCTCATAGCTGCACCAAATCTTCGTGCACTTCGTCCGTTGTTGTCCCGATATTTTGAACTCTGCGTAACTGCACTGGCCCCCAACGCATTGGTGAATCATAAGACTTTATTTGAATTCGGGCGTGACTTATCAGCTAATATCCACACAGGCACAGATGAAAATCTTCGGACAGTATTTCTTTTATGTCAAAGCCAGTTTCGGAGGGTTTCTCGAGACATTTTGAAGATTTCTAGTCGTGCATTGCCAATTCCTCGAATCTTAAGCCTTCACTACCCATGGATAGACAAGATAAGAGATGCTCAAGAACTGCCTGAAGAAGAACAGACAGTGTTTCCAGTTGATTGCACAGTTCTTAAGCACTCTTACTTTTTTCATAGGTCTTACGCTAATCCTGATCGTATCATCTGGGTGGATTCAGAGGATTGTGATTGCAATAGAGAGCTAAGCAGTTTTAACCTCCAATGGCAGACATACTTTCAGCCTTGTGGATTGTTGAGCAAATCCTTCTATACAGTCATTGAATGTGTAATGACATACAACTTGGATATTGCAGAAGTAGCTGTCATTGGGTCAAAGACAGGATCAGAAGCGGCTGCAATCTCCCTTCATAAGGATAACTCACTAGTCTATGTGTCATGTCATCAAAAACTCTCCTCATTCTCTCCACATGCGGCAGCCACTTATATACCCCCCGCTTTTCTGAAAGATGGTGACTCAAGGAAATTGGCGTACCATTCATCAGCTGCTCTCTGTTCTAATGACCTAGAGTGTGACTTCTCTGTAAGTGAACTCATCAGACATCTTGAGGATTACAATATAACTGGAGTAGTGGTTGATCTCGTTGCGACGGACAAATGGAAAGCTAACATGACAGTCATGGTTAGAAATGTAATGAAGGTTTGCAGTTCATTGGGAGAAGTTGGGTGGGCTTTATTTAAGATTAAATATATCTGTCAACACTCATTTCAAAAGTTACTGAGTGAGCTTGCCTGTCAGTATGTTTCAGTAGATGTGTGCTACAGTTACTTCAGTCCTTATCGAAGTGTGACAATGTTGATTGTTTGTCGAAAGCCGAAGTCTAAAGAAGTGTCCAGAACAGATGAAAAGAAAGTGGCATCACATCTTGATGATGCCCAAGCCTGGGAGAGTGCAATTGCATCAATCCTTGGATCGCCTTATCCTGTGTGCTTCACGATTCCACGAGATCAGATGCTAGAAACTGTTTCTAAATGTAGCCTATTGCAAAACAGCTTTGTAGTGTCTTGTATGGGGTATCTTCCTGGATGGGGAATTGGGTATGACGAAAATACAACTCTTGAGGTGGCACTGTCAGATTTGCGATCATTGCAAGTGAGCATAAAAGATACGATGGTTAGAGTTGTGACCACTTCATTAAGAATTGCTGAAGGGAGAACAATCATAAGGACAGGAATCTTGGAACGAAGTTCAACCAATGTCACAAGACAGTTAGAGAAGATGGCTATGGACTTTCTGAGAATCGACCTGCTGACTGCAATATTATCACTACCCGATGCTGGATTTATCATGATCTCTGATCTTATTCTTGGATTCTTGTCTAAGAATCACACCCTCCATTTAGGAAAGAACACGATGAATTTTTCAATTGACCAAGGGTCTTTCATTCGTCAATACTCTGGATCTCTTTTTGAAGTGCTAGGTCATCTGTTTGGTTATAGAAGCCTCTCTGTTGAAGCGTCGTCTAGAAGTATTTATCATACTTCTGGTGAGAACATTGTTCATTATGAAGTAGACTTCCCTGATTTGTTGATGATAGGTACCACTGCACATCCACAGTATGTTGATTACGACTGGAGATGGGATAGAAGGTCTTTGGTGATGGCAATATTTCTTTTGTCCTGGGCGTTGCGAGGAAGAAAAATCCAGTTGCAGGACAAGCTGCGACTTATCTTCTCTACAGACGATATAAAAATGTTGAAACTGAGCACCATTTTAGATGAAAATATAAGCACCTGTACTGCTGCTATCCCTCTTCATTGGATAGTCTATGATGAATCATTCCCCGTCGAGACAACAGAAAAAGAGATAGCTGTCATCTTCGAACCAAGTCGTTATTCAGAACTCTCCTCTTACCATCAGATTTCAGATGTTTATGCTCTTCCATGGTCAGGTGTTTATCCTTCATTAGTATTAGCTGTGATCAAAAGGAGGCGTCACTTTGTCAATATTACAGACCGACTAAACACGGCTGTAATCGCTTCAAGAATGTCTCGTATTGGTCTAAAGCTTATAGGGTGCCAGTGCTATTCCTGTTCTGTAGAAGTCTTCTTAAGAGAGCGGTTTTTATTTTCGAGTGCTCAAGTGTCTAAAGTCTGTTCTATAAATGTTAGTGAGAGCATCTATCAGAGGAGAAATAAGAATCGTCTGTTTTAAATGAAATATTGGTTTCTGTTGTTTCTCTCTGTACACGGATATTATTCGGTATCACTCTGACAATTACAATTATACACATTCATAAGATAATTTGCTATTATGATTCTGGATTGAGGACAAGACAAGTTTAACTGCTAATATAAGGGATACGGTAACTTCTACTCTAAATAGAAATGTAATTATAAATATGATGGTTAGTGTAACCAGCAACTATACCTTGGTATAGT
>Seq47 [organism= Erysimum lispi-like virus 1] genomic sequence
TCTAGCTACAATGCTATCTCTATAGGACACATAAAATTTGCAAGAATATTTACCGTTTCATTAGGTAGAAAATGGAGGGAGCTCAAGCTCAAGGAAATCTAACTGCAATTCAAGAACAACAACTGAGAACCCTTAGAAAGAAGAAGAAATCTGAAAAGAATGCAGAAGCTGAGAAGAGTAAGAAAGCGATTGTCCCTGTCAAAGCCAAAATTAGGAGAAAGCTTCCGGGAGATATCACCAGAGTCACAGAGCCTACAGTCTATCTTCCATCTTCTGATAGAGCCACTGCAGCCGGCAATCCTTCCTCAAGAGTTTTAGAAGCTTTTTATGGGGAGCCTGGTTTGAATGGTAACAATTACTACAAAGCATTCGAATTAAATGTCAAGGGAGCAATTAATGCTGATTATGATAGGCATCAGAAGAGTGTGTACTACGCTAGTGCATTATGCTGCCTTGTGCCATCTTTAAAACCAGCTGTAGTTAAAGCGTGTGAGAATCTAGGACACGCAATTTCTGAGATCAATATCCCAAGGGATGCACAAAGGATGAACATATCGACCAGAAAGATAATGGATGGCCCTACAGCAGCTGCAATGTGGGGTCTTATTGTGCTAATGTTGTTTAAGAATCCTAGTGCAGTAAACTATGGAGAGTTTTCTAACCGTAGAAAGAAAGCACTCAGGGCAGTTGCAAATATGATCGACTCAAACGATCTCATTGTGTTCAATGATGTAGAATCTGCAAGCCAATTCTCTGGTGCATTTGGACAACAAACGTTCAAGAGAGAACTCTTCTATCAGATACTGGATCTGAGCCAACAGAATTTGGGTCCGTTAAGCCAAGTTTGCCTCTATATTAAGACCATCTTGCAATGGACTGAATTGGCAGGCTTCTTGTTTGTGCTCAACTCAATCATACTAACCAACTCAGCTTTACTGGAATTGGATGAATTAAAAGGTGAGGTCAGAAACTTCTATCATGCAATGTCTCTACTTGCTGACCATCCTCACCCAGCATATTACAAGATAGTCGGTCCGGTGGCCACTTTTACTGCTTTTGAACGCCAGAAGTATCCAACTTTAATTGCTGTGGCAAGAGAACTTAAGGCACAGACCACAAAGACAGTATCGCAATTCGTCACACCATTTGGAGAAGAGAAGGAGAGGATCCAAGCACTTGCAGCACTACACACAAAGATGTATCTTGGAGAGACGAATCAAGGAATTAAGATGGACATCCAGTACCTAACGCAACAGTTCGATGCTTTTGAAGATGAAGAAAGTGAAGATGAAGAAGAGGAAGATTAAGAAAAAGATCTGCTTATGGAAACTATATCTATATTCTATCTTTATTATGGTTTTTTGTTTCTTATTTGTCGTTCTTTGCTTTTGAAAAATTCCTAGGGGTGAGTTTCTTTTTAAAGAGCACGAAGAGAAAATTATGCGCTCATTGGCTACACTTCAACTTGTGATCTGAACTGTTTTCGTGAGTAAAGACTTTGTCATGTCCTATGCAATAGGCAATTTTTTCTCTACTTTTCAATGACATAATATTAGAAGTCTTTAGGCTATATGAATGGTATTAATCTACTATAAAAAAGCGAATGAAAGACAAGTGAAAGTACCAGGTATTTTACAATCTTGTCTGAAATGTCGGTATCAGCAGGCAATTTCACTCAACCTACAGCCCTAAGTCCGAAAATAAAAACGTTACGAGATAGGATAAGTATCCTCTATGCAAGAGGAGAGTTATCGAACATAGAGTATTCTACATGTCAAGAACTTGTTTACCACTCAGGATTCTTTGAGCATCTAGTAGAGAATCCTATCTGTAAGCGTAATGTGATCATAACTCAAGATGAAAAGACATTAACATTTCTGAAGACTATAAAGAATCTGATACCGAAAAGGGTTTATGTAGTAGAGGTTCCAATCATACCTAAAATGATAATCGATCACCAGAGAATGCTGACTGCTTTGGCAGAGGAGTTTGAGGTAATGGTTAGGAAGGTAACTGCAGGATTCGTGCCTGCGCAGCCAACATGTACAGGCCTCTGTTTTGATATAATTCAGGACAACTCAGAGTTCCCTGGAACGTTAACATGGGTTTTGACAAATCTTCACTCGATACCTCTAGTGTGGACAAAATTAGAACTTCGATGTAGCATAGCAGTGTGCAACGGAAAGAAGGAAGGTGCCAAGTTTAAAACAACAAAGATCGACGTATCAGGCTGGACTTCGGGGATACTATTAAAAGAGATAGTGAGAGAAATCCTCGAACATGTCAATAATTGTGATGAAGGGAAAGAGAAAGTGAAAGGAATGGTATTGGACCTCATTGACAATGAAAAGCAGTGAAAGTGTGACCATCGGTGGCCAAGAATGAACATCATGTTTCTATAAAAAGCTATAAAATATCATGTCTATATAAACATAAGTACGCAAATAAATGAGTGTTTAAATAAGTAAAACTTTCTTTTACTAGTTTAATAATAAACAGCATAGTTTATGTAGAAACGTACACTATAAAAAAGCGAATGTAAGGAAGACGAATAGTTTGAAAGAACCATTGAAGATCAAAAAACAAACAAAAAGGACAAGAAAAGCTGATAAAAGAACGTGAGATGGCACCACGAAGAGCTCCAGGAAAAACGGCGGCAGCCAAGAGGAAAGAGCAAGAGCTTGCCCTAACCGAGCAAACTACTCAGATAGACAGTAAATTGGAAGAAGAAGAGTTTTCTAAAGTTGTTGAAACCAACTTGGAGCAGGGAGGTCAAGCAAGCACTGAACCTGGTATTGTGCAAGAGATGATGAAAAAACACCTTGAGAAAGCAAGACAAGGCACAAAATCAGGAGAGAGCTCGGCTCCAATAATTACAGAAGTTACTGAAAAAGAGGAGGAATCATCTAGGTCCGGAGAAACTGAGAAGATTCAAGATAAAAGTAGTGATTCTAGTGAGTCTGAAGGGGATGTCGAAGAAACCGGAAAAGAATTGAATGTTGAAGGGTACATCGTTCCGGAGGGTTTACCAGGAAGCGGGCTTGTGATAAAGAACCGACCTATGAGCGACATAGAAGTCATTTCTGAAGATCTACAGAATTTGCCAATAAAATCACTGAACGCTCTCAGCAAACTAGGACCAAGAAAGTTAAGCACTCCCTCAGGAGAGATAACCATATCTGGGTACTACACTATGCTGATCAAAATGACCACGCTCTACTACAAGGATGTTAAAAAGGCTGGTCTTTCTGAGAAGACGATAGAAAACATCCTTTTCTATTACAAGAATTTGCAAACTGAAGAAGAAGTGGCAGAAGATGATGACAAGGAGAAGTTTCTGGACTTTCTGGACACTGAGTGTGTAGGCTATTGGCCGCTTCTTGTAGGTTCTTTCATTCTCAATATTGGATCTAAAGGAGTGGATAATGTAAAAGAACCTCTAGATGTCCGCGAACTCAAGTCCCGCTTGAGTGCTCTTGAAAACTGCTATCCAGAAGGTTATCATGTTTACAGTCTGTTGACCCATGTTACAGAATTAGGACCTGCATCTGTGACTCCTATCCCTCCGTACTTGAAAAGCAATGTAGCCATGGATAACTATCTGGATGCTGTCTGCAGAGGAAGCTCAAGTGTAAATGACTTCTCATTCAAGATTATTCCAAGGAAAATCCCTGTGCTTAAGGACGATAAAATGAAGAAAACCACCAAGAGTAGCTATCAAGAAGAGGCCAAGCAGAAGGAGAGCAAAAAAAGGTCATTTACTCTAGGGCTGGTAAGTAACCGAGAAGAAGAAGATGACACTCACTTAAAGAAGCTTGCTCGAACTAAGACAAGCTCTATTACAAGAGACACATCAGCTTTTGTCAGTCAGACAGCCTCTGAAATTGTCCTGCTTGATAAGATCGAAAGTTTGGAGAACAGTTACTCAGAGCTAAGCAACTCAATGGATGAATTGAATGATAAAGTGGATACACTTATTGCTGGAATGGCTGAGCTTTCTGGAGCAGTCAAGGTGGTCAAGACCAAGCACTCAACTTCTGAACTTGGAGAGTCCACGAGAATTAATAAAGCTCTTTTGAAACCTTCCGCAAAAGCGAGTCTCAAGGTTAAACAAGAAGAGACTGGAAAGTCTGGAATAAGGGACAAAAAGAAGAAGAAGAAGAAATCTGAGAGCATTGAGCTCACTGCAGATTCACTTATTGAAGAATTGGAAGAGTTTGATGAGGACAAGGTAGAGGAGCTGATTAAGAAGGTCAAAGGTTTCTTTACACAGATAGGTGAGGAAAGCTACAACAGTTCGATCAATCCAATGTCCATGATGATTGCAGCTCATCGCCGTAGGTTAATCACTGCGTTGGAGAAGTTTTCTTCTAACGAAGATGACTAGACTTCACAAAAAATGTGTGTGTGTCTGAAAGGATGAGTCAATAAAAGTCCTAGGTCTACCTTTCAGACATATTTCTAGGACCTATCTTAGGTTTTATGTTAAGTCAGACTGGTTTATTCTGCTTTATATCCTACTTATGTTATGTTGTGTGTTGTTGATCCTGACGGTCGCTGGTTGCCTGATGGTCATCTTTTGTGTTTCTTTAATCAAAGTGTTTGATGGGTGTTTGTTTTTCTTTCTGCTTTCCCTAAAGTGCTGCTAAGATAGTTCTGTGGTACCTATCCTCCTATCGCATTAGTCCGCACTTCTACATTATAACTATAAAAAAGCGAATAGATTCAACAAGTTCAAGAATCAAACCAATCTGCAATACTCCAGGTAAGTTCATCAAAAAATCTCTCCAAATTAGGCCGTTATAGTAACCTATCCATCTTTAGTTGAAATAAATGTTTATTCAAATGAGATGAATGATGCATATGGTCTCTTATTTTATAGTGTGGGTGTCTCATCTTAAAGGGAACTTTTTAGTGCTGTCATATTTCGATACCGTCTAGCAAACTTTGTAACATTTAAAAGGGAACTAAAGGCAGGAAGCGTTCTCAAACTGATTGTGACGAAGGAGTTATAACAACCCAGAAGAGGATACTTCAAACGGTATATTGCCGAATACATACAGCTTGTTTAAATTTGATGACGTTCTTCCATAATGTAATCTATATTAATTTAGTATCTTTTTCTTTTTTCTCTCTTATTTTCAGCATCCTTACTTTTGTTTTATGTTTTTCTTTTTCTCATTACGATTTAGAGACCTGTCAAATAGACAGTGTCATGGACGTAGAAGATTTTGATGTGTATGGAGATGACGATCACTTTCGGAATCTAAGAAGGTTTCCGAATTTCCACCATAGTGCTCCTTTGGTCTATTATCCACAGCAGCACATGATAGACCTTTATTACGGTTCTTTGAAGGTGAAAGAGATACCTATGTTGACAGAAGCAGTACACATACTGAAGAAAGTGAATTGTATTAATGGCAGGCTGTTGAATATATCAGCTGATCCTAGCATCTTCTACAGTCGGATCCTCAAAAGATGTTGTCAATATGGGACTACTCAAGGAGAAGAGAAAGAATTGAGAGCATTCTTAAATGCGCTCTGCACAGTGAGTGATGAAGTCTCTCAAGACCTACAAGCAATCCGTCAGCATCATCCTGCACTGGCGAACATAAACCAACTGATGCATTTGAGCTTCCGGCATAGGGAAACAATTGTTCAGGCGACTGGAGGATGCTACATGTTACACAAACAGCTGAATGAAATAAGAAATAAAATCCAAAGACGACATGTTGCCATGACTCATACTGGACTCTCTGATAAAGTGGAACTGTGTGGTTTTTCTTTGTACTCTTTTAGTGAAATGATCTTATTACAAGATCATTTTTCAGTTGAAGACTCTTACCTGATCAACTATGATCAGTTCTTGATGATAGTGGACACAGTGGCTAGCAGATTTATGACCAGGGTAGCATGTAAGATAAATTCCCTGCTTAAACATGATGATCTTCCAAGTGATGAACTTGTTGTACAAGTCTACAACTGGGGAGATGATTTGCTTTCTGAGTTTGGGGTGAAAGGCTTTGCGCTCATAGGAGAGTACGAGTCTATAGCTACAAACGCATTTGTCAACTTTCCAGGATCTGACCCATTATCATTAGGAGTCCCATATTTCCAATCAGTTTTGGATACTGCAGAGGAGATAAAAGATGAACATGGAATACCAGTGGAAAGAACAAACCAACTAATAGACATTTTCTCTTCGATTAACTCTCCAAATCAGTTGAGCGAACTCTTTGGCCTGAGAAAGCATTGGGGAAATCCAATGGTAAATGCCAAAGCGTCTGGACGAGCTGTTCAAGACAAGATAATGGAAGAACTCCCCATAGAGGGAGAGTCAATCATTAAACTTCAGGCTTCTTTCAACAGATTAATAACCTTGGAGTTTATTAAAAGAAATGGCCATTGGCCAGAGTGTGAATTTCCAGAGTCTGCTAGAGAAACTGTGTTGTATAAATGTTGGAGTGACGGTATAAACAGGATTCCAGAGAATACTGTTGGGCATGAACATATACACTGGGCACTTCTAAAATTTCTTCCTAACTGCACCATCGGCACATACAAAGATCAGTTAAGTTGGATAAGTGATAAGTCAGTCAGTCTCTACCGTCCTAATTTAATGGCCACTTTTGTGCAAGCCCTTTTGACAGAAGAACAGAAGAAAAGACCAACCGAAAATCGGAGAATAATGCTTGAGTTCCTCCGCAGGGAACATTTGTCAATCATGGACATCTTCAAGACAGTTATGAGAGGTGAAGTGCCATCTGAATGGTTGTGCAATCTTGCCGCCATGAAAGGAACGGAAATGAAACATGAGAAGGCGAGAATTTTTGCAGTGTTGACATATGAGCTGAGGCAGTACTTCTCCATCTCAGAGGATTTAATCAAGGAGCACATCTTCAAGTACAACCCACACCAAACGATGACAATGAGTGAGATAGACCTTCTCAATAAGTTGAAAGGGTTAACTTCACAGTTACAGTTAGAGGGTTCAGAAAGGTATTTGAATGTTATCCACATCATTGATTTTTCTAAGTGGAATCTTCGAATGAGGTATGAGAATACATGCTCAGTGTTTAAGAGTATTGATGATTTTCTTGGAACTCCGGGACTCATAGAGCGAACACATATTATTTTCGAACAACTTATCAATGTTGTTCAAGATCCATTCAATCCACCAGCAGGTGATATAGAAGATGAAGTATCAGATACAGTTTGGAAGCTCCATACTTGTGGGTGGGAGGGACAAAGGCAGAAAGGGTGGACTGTTGTGACCAGTGCTCTATTATCGTACATAGAGCTATTGACAGGGGTACAAAGTGAAATATGTGGCCAGGGAGACAACCAAGTTTTATTGTCTAGATTTCCTATTCCAAGCAGATACAAATCTGCCAAGCAGTGGGTTGCAAGTGAACAGGATAATGTGAGGAGGGTCCTTGACAGTTTTTATAAGTCTCTTGAAGATGAATGTACAAAGGTTGGTCTGAAAGTTAAGAGTGCAGAGTCATGTCGGAGTCTCTGTTATCTTAACTATGGAAAACGACTGTACTTTAATGGTATAGAGTTGTCCATGACATTAAAGAGAATCTCCAGGATGGTCACTGAGCCAAATGACACATATCCGACTACTGAGAGCAGGTTGAAAACATTGGAGGGATCAATCTATGCGGCGAATCTCTATGGTCATCCTAGTATCTTGTCTTATCTCATGAGTAGATTAGGGGTATATCTGACATTGGATGAAGCATTCCGGAATAACCCACTGATCGGGGACTCTGGCTTAAAGATTTTCGAGAATAGCTCTCTTCAGTATGGAACCCCATTTCTGTCTACTATAATGAAGATACCTGCCAGTTTGGGAGGGCCCCCTCAACAGCCTTTTTCTGCATACTTGAGTAGAGGTCACCCTGATCCATTATGCACTGACCTGGTCATGCTCACGTTGAGAGCTAGAAATGGCGACAGTGTTAGTAAAAGAGTTCTGGAACTAGCAGAAGAAGACGACCTTTATACTGAGGATAAGACGAACAAAATGGCTTTGACAGTTTCTCCGTACTCGCTGAATCTCAAGATACCGATTTCTGCTAAAAAGCCATTAGAGAGAAGAGTAGCAGCTGCGATGGCATCTTATTGTAAGAACCCAGTTCTGAAACCGTTATTTTCGTCCCAGATGGACAGCCATGCAGAAGATATAATTCAGGTTTTATCGACTCTTGTTCCCTTCAACCCATTAGTGGCGAATGACATTTACTCTCGAACATCCCCTGGAAGAAGACAAGCCTTCATATCAGGCCTTTCAAACTCAACCAGCCTCAGCAGGCTTGTGCAAGAAAATGCAGAGAAGCCGATTCTTATTGATGTCTGTGATTTAGAAGTCAAACAGCTGACACATTGGGTCCTATTATGGTTCAAACTATCTAACATAGACGTTACAGCTCTTGATAGCCCTCCTCTTCATCATCATTTGGCCCAATCGCTGAGGAACAAATCATGGGGTGTTGAAATCAGTGGGGTCACAGTCCCACATCCACTGGAGATCTTTTCTATGTGTGAATCTGACAATGACGAATGTACATCCCAATGTGAAGAAAAGTTAGATGAGCACATTGTTTTGGTGAGACATAATGAAGATCTAATCTCACTCTGTAGTGGTGATAATAGTGATTGTGTAGTTACAAGGTCAATCAGTGGGACTCCATATCTAGGAAACGTAATCAATGAGGGTCTGACACACGCAGATATATCCTGCATTAACCCAGAGGCAGCTTGGATTGATGTCCTACGATTGAATGTCTTGAAACGATGGCTGACTACAGAAGGTGATAAGTTTGGAAAAGTTATAGAGCAGCTCATCAAGACTCGGACCAATGTTCCTATGGAGGTGGTCAATCAAGCTACAGGCAATCCAAGCAGGCTCTCGTATAATCACAGAGCATCTCTTATGGCCACCGTCCGCTCATGCGCACCCTGTTCTACCACCAACGTACATACTCGGTTTTATTTGTCCTCTAATAGGATGGGTGAATTTTCTCATGGGGAAGTAAATTATCATCTTGCTTTCGGACCGTCTTTCCTTGTATCTCAAGCATTGCTGAGTTTGGAACAAATCATTCTTGATAAGACATCAATACGATGTCCCAGCTCTCGGACCATTTACCACTTCCATCTCACGACGAAAACAGTGCCAAAGGTGTATGATGGAAATCTTTCCGTAACGAAAACACTACGTGCTGTCAATGTTACTACACCTTCTCTCTTATATAGTGATCGAAGGGATCTTGAGTTTGATACAAGAGTCTTCTCAAGAGGGTCTCAAATCTGGTCAAATGAAGATGAATTGACAGGAGAAGATCACCAGCTGCTTTATGCAAGTCAGTTAGTGACATCAAGCTTTGTGGCTGAAGTGACTCTCAAGGAGCTGTACTCAATCAAAACTATGACTGCATATCCTCCCAGAAATGTTCCTACTACTATAGGCGACATTGGACTAGTCGGGATTGAGAACTTTTGTATGGCCATTGCTATGCAGTGTCTGATGTTCATGCCAATCCAAGATTTATACTCTTCCGATATGAACGTCTTTGGATTTCACGCATACAGATTTGTTGATAAACTGTCTACCCGCTTCTGGTCCTCATTCACATCTGCGATGGCCGCACCTAGACATCTAGTTTACCTTGTCAAGAAGATACCTTTTCTAAATGAAAAGGCCATCACCCAGTCTAATGATAAGGTGATGTATGTTGCCAAGGGGTTGGTCGTGATTAAAGCCATGGAGATATGGGATAACATGAGGGAAGTTGTAATGGGCAAAAAGACCCCCTTGAAGCTATTATTAGTCGCTCCAAGTTTAATAGCCTTGAAACCCATCATGGCTAGATATTTTGAACTCTGCATTGCTGCCCTAGGACCTTACAGCTTTTTAAGCCAAGCAGAACTCTTATCATATGGGCGTGACATGGCCGCTAATGTTCACACAGCGACTGAAGACACACTGCCTACAGTTATTTCTCTGTGTCAGCTTCAGTACCGAGATCTTTCTCGAAAGATCTTGGTCTTTACAAGCAAAAGTGCCCCAACACCCATCATTGCTAAGTTAAACTATCCTTGGATTGATAAGATACGGGATCTTTCTAAAGCATCTGGGGGATTAGAAAGAACTAGCATTGAATGTCACGCAATAAAACCTGACTTCTTCTTTCACAGTCATCACATTAACCCACAAGTGACAATGTGGGATGTAGCAGAAGATTGCAGTTGTCCTCAGAAGAAGGTGGTTAAGAGAATGGATTGGCAAACTTATTTTCAACCTTGTGGAGTGTTGAACAAGGTGTTCTACCAAATAGTAGAAATCATCTTCAGCTTTTCCCTAAACATCAGCAAGGTTGGTTTTATTGGTTCCATGACAGGATCTGAAGCTGCTGCAATCACGAGACTACCTCAAAACAGCAAAGTTTATGTCTCATGTCATCGTAAGCTTGCCAACTTTTCACCACATACTGCAGCAACTTACATCCCACCTGCATTCCTGACCGACGGAGACCCAGAGAAATTATACAAACCAGCTTCTGGAGCCTTACATGCAGCCGATTTGACCAAACCAACTTCAATCAATGCTTATGTCATGTATCTTAATAAGATGAGCGCCTGTGGAGTAGTTTTTGATCTGAGTATGTCCAAAGGGTCATGGGGCACTTCGACTTACACGATGCTACAACATGTTGTCAGTATCTGCAAACGAGTCGCCACCATAGAATGGTCAATCATTAGGGTCAAACTGGGGTGTTCTCACCAAATACAGGCTGCTCTAAGTGAGATTTCTTGCTGTTTTGTGACATCTGATGTGTTATACAGCCATTACAGTGAACATGGGAGTGAAGTGCTGACTATTTTAGGTCGCAAGAAGAAAATGGCAGAGAGATCGTACGTAGTGGACGGTATGATAGCTTTGCACCTAGACCAATTGAGATCATGGGACAACTTGCTATCTGTCATTCATAGAAGTGAATATCCAGTGTGCTTTTCAGCTACGCACGATAGGTTAATAAAGAAAGCCCAACAGTTGAGTTTGTTAATGGATAGCTTCCAAGCTGCATGCATGGTTTATCTACCAGGTTGGGGCCTGGACTATGATCTCCTGCCAACCAAAACAAAGATCCTTGGCGATCTTGAAGCTTCAATGAGAACTATTTTAGTCATGGTTCAACGGCTAATACAGACCTCTTATAGAATCTCTGAAGGGTTACAGATCATGAGGTCAAGTGTGTTAGAACAGTCTCCATCCAGCCTGTCTAGCCAGGTGAAGAAAGTGTGTTGCTCATATTTAAGGGCTAAACTCCTCACTGAAGTTATTAAGAGTCAGTATGAGAGCTTTTGCGAGATTCAAGATCACATCTGGTCATTCATAACAGACAGTCATGAGATCAATCTTAAATATGGAAATCTGAAAGTTGTAATGGAACAGGATGAGTTCATAAAGAGATACTCTGGCAGTTTTTTTGTTATTTTGGGTCGCGCTTATAGCTTCAGGAATATACACAAGACGGTGCTCACAAAAAAGCTGTACCATGTGAGCCCACTTCACCAGGTGTATTATAATGTGTCATTTCCCAAAATCCTTGAGCTTAATGAAACACAGATGCCACAAGTGACTGACAACCTATGGCGATGGGACAAGAGAGCTTTTTATCTTGGAATCATGATAGTAGCTTATCTCTTCCCGAGCATCAAAATGACGGTAGAAGACAAACTTGTTTTTCTATTATCTGATGACGTTCTGCTTAACTTGAAAATTGGAAATGTCATCTCATTAGGCTCTTCAATGTTTAATTCAATGATGGTATGGCTTCTTCCTCAAGAGGATATTCCAAACAGTGCTCTTGAATTTGACACGATTATAATCATTTGCGACGAGTATAGATACTCAGACATGGCATCTAGGTTTACCATTGGTTTCTCATGTGCTTTACCATGGTCAGGAGTATGCCCGTCTCTTATAATGCTGATTGCCAAAAAGAAAGAAGAATGCTCCTCTATTTCATGCAGGCTCAATACTATGGATGTTGCTGCTCGTGCATCTCCGAAAGGACTCTTTTTGATGGGATGTCGATGTTATTCATGCACGGTAGAGTACTGTCTACTTGATCTACAGCAGATAAACAGCGCGACACTGGATCAGTTCTGTTCTGCGTCTACCCATGAGAGCATTTACAGTAAGCATCATCATCGCAACGGCATCTTGTTTTGATCTGTCAAATATGCCCTTAATATCATTGTCCTTATCATTGTTACTTTTTATTAGTTGTTTTTTCGTGTTGTACCGACTTTTCGTTGTTATTTGTTGAGTGGTGTTGTGATCAATAAATATTGATGATATCCTTCTAATGTTACTTTACCATTTCTCCTATATTCACTGACATGGACTGTACCAATGTTCTTATTGCCTGATTTTATTTAGACACATACAATTGAATAGCATGGGATAAAATGAAATAAATTCAAATAGAATGTAATAAGACAAACCAAAATAAGATAAATTAACATGAAACAAACGGTAGCGACCGATCCTTCTCAATTTTATGTAAACCAGGGCTTAGGGAACTAGAAATTTATCTGGAATGTCTAATTGTCAATAAGACTGTAATTAATAGATTTGAATGTTATTGTCGCC
>Seq48 [organism= Guizotia lispi-like virus 1] genomic sequence
TCCATTTTTCATCGATCACTGCTACTTATTCGTAGTTCGACGTTCTTTGGTTAGCATTAGAGCACTCTTTCCTTGATTAGGAATCAATTCAACTTCAACCATGGCTCAAACTCGACCCATAAACAATCTCCGCCAGCCGAGGCCCACTAGATACAATTCCTTCCAGGCCCAGTATCACCCGCTGCGGGGCTTGAGTGATGCCGAAACCTACACACCTAGCAATTTTTCTGTTGGTGAATCTATGCTATTAGTCTCACCATCGTCTAATGAGATGATCTCTCAGATCATCAACTCCTGCGTAGTTGCATGTAATGAAGAGCGGGGCTCTGTTCAGCGGGCAGCCTTCTACATGAGTGTCATCAACGCAGTGTTCCCTGCACTCGTTGATATCTCTAAGACAGTTCTTGCTGGAATGGGTTACTCGTCAGAAGTCATCACGGATCAGGATTTTGAAACTCATGCTTTGACTCTCCAGCCTTGGATTGACACTCGTGCATGTTTGTTGACATTTGGTCAACTAGTTCTGATAATGTTCAAGAATATTGCTAGCACTAGCTATGGGACTTTCATGTCTAAGAGGACTGCTGGTATGGCTGCTTTGCTGAGTATGGATGATCGGCTGGCCCCGGAGAGCAATGATGTGCTGCTGTCATTGGAGGTTGCCAAGTCCATACGGACTGTTGCTGGTGGAAGTGCACTGTATCGTGCAGCAGTGTTGAAAGCAATCCTAGTCAACAGAACAGGAGCTTCAAGCCTTAGCTTGGTTTGTAACTACATAGCTGGCATAGTCAGCTGGACTGAAATGACACCGTTAGTCCTGATCTTTGAGAATTTCTGTCTGACAAAATCTCCTGTTCTGAAGGACAACAGGATAGCTAGTGAGGTAAGAAACCTCCACACTGCTTACAAGCTGATCAACTCTACCCAGTATCCACAGTACTATAGGATTTTATTCCCTCTTGAGTCAGGAATCTACTTAATTCGGAACAAGTTCCTCACCCTGTTCGAGACAGCAAGAAAGTATCAAGCCAAATATAACCCCACCATGACCCAGTTTGTAGGAGGCGGAGATGGTGAGAATCTTTTGGTGAGAAGCTTATGTGCAATACATGAGGCTCATATGCTGCGTGAAATGAATGAGTCCATGCCTAGATCGATAGAGTATCTGTATACTGTTGATCGGCCAGAAGCTGTGCAAGGAGAAGAAGTAGCAGATACAGGAGGTGAGGATTAGGAAGATGATAGCATGATATGGAGGAGTAGAGGAGAGAAATATTGACTTTTTGGTATTATGTTCGGTCAAATCTACTAAGCCCTCATATTGTTTAGCTGACCGTAGTAGCAGTTGTTGGAGAGAGCTACTGATTTCTTTTGGTTGTTTTGATTTCACAGTTGGTTTCATTTTAGACTTCAAAAAAGCGAGGGACAATGGATCATTTCACCAAGTTGACAGCTCTACTTATGGCCAATTCTTTACCAGCCGATGAGCGATTGATAGCTGAGGCTTTAGTCTATCAGCCTGGAGTCCAGCAGACACTAAATGAGATGAGTAAAGCTGAGATCCTCATCGTACCGTCTGCAGGCATTCCAACCCAAGTATTAAACCGCTTGGTTGTGCCTATAAGCCTTAGGACGATGATGTTTCCTGTTGTGCCGCTTGGTATTATGTCTCCTTCGCCCATGGAAACGGCGAAACACACAGCAATGGCTGTTTGCTCTTTACACAAAAAGATATTCGGTCCGATAGGAAGCGAGATCAAAGGTGTCCTCTCCATTCAGTCCGGTATCAGTGTCAATGAAACACCTTCTCCTGGAGCACTAATCTGGAAGCTAGCTGGCTGTAGTTTCATCTCATTAGATGTGCATGTGTATGACATAATATTATCTGCGGCGTTCGTAGACTCTTGCACTATGACCCCAACTATCATGTCGCAACTGATCCACAGTGCCTTGGATCGAATTGTCACACCAAGCGATCTGATTAGTCATGCTCTTCATACCCTCAATGCTCAAAGTGAATCCCTCACCTCCAGAGATGCTAAGCACCCATTGGTCAATCGTGTGGTTCCTGGGCCTTATCTCACCCAGAGATAGATAGGGAGTAGGTTTCTCCTGAGGAGGAAGCAGTGTTTTCAGATATTAGGAGATGTTTTAAACTATATCCATATGAATAAATAAGCCTAGTTAGAAGTGTTCCTAGTTCTATGTAAGATAACTGATTAAATAGGATTAGTTGTTATCCTAAAGGCCGTTCTGTTATGTTGTTGACTAGAAAAAAGCGAGGGAGTTAGTTTCAACTGTACGTAATAGCTACCACGTCTGCTGCTCAAGACCATGACAACTTTTTCTTAGGTGAGGATGAGGAAGAACGACTCGCACAGTTTCCAGCAGATCGTCGGTTGCTGGAACGTGTGAATGAAGGGTTTACCGGGGTAGATTTGGGACCTCCCGTGGCTTTGCCTATCCCAGCTGAGGGATATAGAGACACAGAGTATCCTGAATTAGCTGCTGTCTCGGCACCAGGAGCTCTTTTTGCGGATGTAACATTGACTCCTAAGAGCACCTCGTCCACTCAGCCCATGACATCATCTGCAAGCCCTTCTATCCCAGCTGGGGATACTGATAAGTCAATGAGCCCGGGACTTGCTGATGCCCTTGCACGTTCATTTGCACAGGGGGTTCGTCCAACTGGAGTTAGCATAAGAGAACACACAGTTCTCAGGAATCCAGCGATGACTCCACCAAGAGTGCCTCCCCCTCCGCCCAGCCAACAGACTCTCAAGTTCAAAATAGGGCACTCCAAAAAGAAGAATCAACAGGGAGCGAGTAAGAGCTCTCAGAGCAAAGTTGACCAGATACCACAGTACGTTCCGAGAGGTTCGGCACCATTCACTAGCTTTAGTGGAGTGAATATGCCCCCAGCAGTGAACCCGACTCCACCACCGCCCTTCGGTGTTAACATCCCCGCAGTAACCCCTCAACCTCCCGCCCTTGAATCAGTCCAGACACCGCAGAGTGTATTGAATCCAGCTCCAGTCAGCGTAACATCCAATGTAGATCCAGTAACCCCTCTATCAGGAGAGAATATGGCTCAATCAGTGCATGTGCAAGCGCCCACCCCCCCAGTGAACTCAGAGCCAGCCCCTATTGTTGCTCCTGAGGTTACAACAGCGGCTACCCCCCCAATCGGAGTAGACGATCTGGCTAATCGTCTTGCTAACCTCAACAAACAAAAGCAAAAATCAGTACTCCGATTTGAAGAGGGTGGTGCATCTGGAAGCCAGGGATCTACTGTAGATGCTGCTAACGTAGACCCTATTGTAGGGGAAATTGCTGCAGCAGAAATCCCGACATCTGATGTTAGAGCAAATGTGTCTTCTCTTCCACCTGTTGCTGAGATCATTGGAACAAGCCCTGATGTGGCCGCGCTGCAAGACTCTGGGTTACTCGATGAATTGAACTGGGTCCAACCAGAGGTCATTCTAAGAGCAGGGCCCTACATGGTCACAACAGGAATGGGTCGACGAGTGGTGGATGTATACGCCCAGCTAATTTTTGCTACTGCAGGGAGCTACTATTCTAGTCTGCCTGAGGTTAAGTATGACATGAAGACTGTGTTGCTCATGCATTATGTTAGAAAGATTAACCAGCAAACACCCGGAGATGCTCCTAGGTATGATCTCATTTTAGGAGCTTATCAAGACCTGACTGGAGAAGGATTAGACCAGCTTGTGATGGAACTAGCTGCGGTTATGAGTGTTGCTACAACGGCTGATCAAGTTGGAGGTGATGACATTATTTCGCCGGTTGAGTTCAACACACTGCTAGAGGAGCTCAGAGGTAGCTACCCTGAAGTTTTGGTTGTATACAACATGCTTGCCCAGTTAGCAAATGGGGGACTTCAATGTATCGAGCCTATCCCATCGCTCCTGGAGTTCAACCCTCTATTGCAGGCATACGTATGTGCTATCGGGCGTGGGAATGACAGAGTCCGTGCAGCCCATATGGGAATCGATGCAAGGAGTATTCTACTTCCCATTTTTGAGATTGACACCAGAGTTGAAGCTCCAATGGACGGGGCAGCGAGAGCCACAAGACCTCCTCGTGTGACAGTTACCAACATACCCGGGGTGTCATCACATGGTATCGGTGCAGCTCCTAGGATATCAACATTCCAAAGGCCAAATCAACTGCTGTCACAGGGTGCGCCCGGCCGTGTCAGAGTAGAACGGAACACTACGGCATTCCGCACTTCTGTAGAAGACACCCAATCTCAGTTGAACAGGATTACAGCCCTGGAGAGGATTGTTGCAGAACTCCGTCAGGAGAATGATGGACTTATTCAAAGATTGAGCTTGCTAGAGCAGAGACTAGCTACAATGGATTCAACCAATGCCACCATGCTTATGAGAGCCGCCCACACTGATCTGCAGAACAGGGCAACAACTAATAGGACTCTCACTCTACCTGTTGACCCTATAATGCATGCACACGCTCAAGCACAGCCTCCCCTGACAGGCATTCCTGACACCATTAGGGCTAGTGTGATCGCTAGGCTCAGTAATTTTGACCCTAGACAGGATGTTACACGTCTCCTAGCTGATATCCGATCTCTCCTGACTGAGACTGGTGAGGTCAACATGGCTAACGCTCTGAATGCTAGGTCCCTCACAATTGCTGCCACTCGCCAGAGGATCATTTCGAGACTTGATGGCTTTGCGAGTTATCGTTGATTTTCTGGTGTCAATGGAGTCACTGTCTCACTAAGATAGCCTTTTGGTGTCTTGTTTGTCCTTCTCTTTCTGTTATCTGCTCTCCAACATTAATGGCTATCTAATGCCTAGTTTTTAGTTTGTTATGTTGTGTCAACTCACTAGAAAAAAGCGAGGCATTTCAAGTTGCCCCAACAGTTTACTACAATGGATGATGATGATTTGGTTCTTTCTGCCTACAATGCATATAAACTGACACGATTTCCGGCTTCCCATCATGGCTCACCACTAACATACTACCCACAGAAACATGTTATAGACAAATTCTTGAATCCAGATACTGCAAACACCACAGTAGTATTATCAGACATGTACAATAAAGCTCTTGAATTGAACACCCTATTAGGAGGCGGCTATTCACTGACATGCGATCCCACCAGAGTATATAGTCACTTCCTTAGCAGAGTTCTTGCTGAAGGTGGAGGACAAAATTCTGACAATAGAAACTACAATTCAGTCAGGCGTTGTCTTAAAACAGCCTGCACAGAACTAGAGAGAGACTTGAAAGCTATTGGAGACTCTCATCCAGGCATTCAGGCTCTTTCTGCGCGAAGGTACCTAAGTCAACAGGACATCGTTGACATTTCAACCCGATGCGCTGCTGGTATGGGCGTTCGTTTGTTTCTGGAAAAAATGAGAAATTCGGTACAGCAAAGTCACATAAATAGGAATGAACGCCTGAGAGATATAGGCATGGATGGGCCTCTTAGGGCACACAGTTGCCGCGAAATGTATTTCTGCTCATTCAGCTGTGGAAGAAAAACCATTGTTTTACTCAATTATGATCAAGTCTTGATGCTCTTTGACACAATATCATGTAGGTTCATGACTAGGCTTACGTTGGAGATAAATAGCTGTATTGGAAACGACAACCTCCCTCCATGGCAGCTAGTAGCCTCTGTTTATAGGTGGGGAGATGATCTTATCTCAGCATATGGCATGCCTGGCTATTCGCTTATTGGTGAGTTCGAATCTGTGCTTACTGGGATTTTTGTGACTTTCCAAGACACAGATGTCCTGGATCTTGGGCTCGAGTTTATGGAGTCAATTGCGGATACGGCAGCTGAGATTGAAACAGAGCATCGGATTCCTCGCCATCATGTGATGGAATTGGTCGAGCTGTTAAGAACAATAGGGTCAGTTAATTGGCTCAGTGAACTGTTTGGGCTAAGAAAGCACTGGGGAAATCCAATGGTTGATGCCAAGAAGTCTGGATCGGCTGTGCAAGAAAAGGTCACCGAAGAACTACCTGTTTCTGCAACAGCGCTGGTCAAACTGTTGGCATCATTCAACCGCATGATAGTTACACGGTTTATAGAGGTTCATGGTAGGTGGCCTGAAGGATATTTTGTTGGGCCTGAGTCTGATACCCCTCTCGGATCTGCACATGCTCAGGGAGTTACACGGATTCCAGAGACAGATCCGAATCATGAACATGAACATTGGGCACGATGGGTCTTCCTTCCGAATTGCATCTTAGACTCATTCGCTAATGATCTCGACTTATTGAGTGATAAATCTGTCAGTTTGTATAGATCACACATGGATGCTATTTATGTTAGAAGTTTGTGCAATGTGGAAGTGCCATCCGATATTCCTGAAGATCGCAGGCTGATTCTAGAATATCTGAGGACAAATCACATTTCTATCTTAGATATCTTCAAAGTTGTGATGACCAATACAATCCCTGATGAGTGGCTGGCAAATTGTGCATCTATGAAGGGGACAGAGATGAAATATGAAAAGGCTAGGATTTTTGCAGTACTGACGTACGAGATGAGACAGTATTTTGCAGCGACAGAAGAGCTCATAAAGACACACCTGTTCAGATATAATCCTCATCAGACAATGACAATGAAGGAAGCAGAATTATTGACCAAATTGAGAGCTATTACCAGACAACTAGATCCTAATGGAGAGAGTCGCTATTTGTCGGTCATGCACATAGTAGATTTTTCCAAATGGAACCTTAGGATGAGGTACAAGAATACTTGTCACATCTTCAAGGCTATGGATGATTTTTTAGGGACTCCAGGACTTATAGAGCAGACCCACCACATCTTTGCAAACATGTTGAATGTGGTTCAAGATGCCTTCAACCCTCCGGAAGAGGGGGTATTAGAAGCAGAATCCGAGACTATATGGAGTAACCACACATGTGGGTGGGAAGGACAAAGACAGAAAGGCTGGACCATCCTCACATCAGCCTTGTTATCAGACATAGCCAGAGTAACACAGGTAGAAAGTATTATCTGTGGCCAGGGAGATAACCAAACATTGTTAGCTCAGTTTCCGGTGCCCGAGATATATAGAAATCCATATGAATGGTACACACAAGACAAAGCTGGAGTGAGGTCTGCACTAGATCAGTACTACAAGAAACTAGAGACTGAGTGTGAGGCGGTAGGGCTAAAGATAAAGACTGCAGAAACTTGTAGAAGTCTTAACTTCTTTAATTACGGCAAGAGACTCTATATGAATGGTGCAGAGTTATCTATGACATTGAAGAGAATCTCCAAGAATGTGACAGAACCAAATGAATCTTATCCAACGTCAGAATCTCTATTGAAGACACTAGAAGGAACAGCATTTGCTGCCGGATTGTACTGTCATCCAAGTGTAATCCCGTATTTAATAGGTAGGTTTTCTGTTGCGCTCCAGTTAGAAGCATGCTTTGCTCGAAACCAGCTTCTTGGAGATGTCCAACCCGAACTTCTGAGAACTCGCGGATTTGCAGACACCCATCACTTTATATCGATGCTGATGAAGATCCCTGCATCACTCGGTGGTCCACCGCAGCTTAATCTTGCAGCCTACTTGTTCAGGGGACATCCGGATCCTCTGTGTGTTGATCTCGTGATCCTAAGGCTCAGAGCAGAATCAGGCTGCATACGAAGTCGGCAAATCATCAGTTGTGCTCAATCTGGAGTCTGGTTCAATGATGAAGTAGGAGATCGAGCTTCTCTTATTGCTGCTCCTTACTCCTTGAATCTCAATATACCATTATCATCTAGAGTCCCCTTAGAAAGGGAGATCAAGCCAGCCCTGGCTCAAAAGTGCCAGAATAGTCTTGTGCGAGGAATGTTCTCCTTCGAAATGGATCAGAGTGAGGAGCTACTAATTTCATCTCTGAGCAGTATGACCCCATTTCACCCACTGATTGCGAATGATATTTTCTCTAGGTCACTACCAGGCAGAAGAAAAACATTCATATCAGGCCTAGCGAACACAACCAGCTTAGGCCGTTTGGTTGTAGATGACAGATCTAATCCCATGATTGCTAGGATCCGAGCACTGGAAGTTAGTCAATTGAAGTCCTGGGTTGATCGAGTTTTAACATTGCATCAAGTTCAAAATTATCAGGGCGTAAACCTTGCTCATCACGTTCTGGCTTCTACTTTGCGAGAGCAGTCTTGGGGTATGGTACTAGTTGGGATTACCGTTCCTCACCCCTTAGAGCAATTTAAACTAACTTTGTCAACATTTGATATTTGCAACAACAGTTGTGAAGGAGCCCTGAATGAGCATCTGGTTCTAATCAGACACAGTGAGAATCTAATGACTCAACCTGGACAAGACTCCTTGCATATAACTTCTCTGAGGTCCAGGTTAGGTTCTCCATACTTAGGGAGCACGATTTCAGAGGGTATAATACAAAGACAAATACAATGTATCAATCCTGATGCAACGTGGAGGGATGTTATCCGGCTCAACACCTTGCGGAAATGGATTTGTCTCCCCGGATCTGCTCTTGATGAATTCATAAGTCAAATAATTCGCACAAGGACAGATATTGATGAAGATGTCATAGATCAAGCTACTGGTGTACCTAGCAGGTTAGCATTCAATCACAGGGCCAATCTAATGTCGGTTATCGGGACTTGTGGTGTGAGTACAACTACAAATATGCATTCTAGATTGTATCTATCATCAAATCGGATGGGAAATTACTCTCATGGTGACTGCAATTACCATATGCCCTTTGGCCCCACTTTCTTATGCTTCCAAGAGTTAGTGTGTCTTTTGGGAGTTTATGACACAAGCACATGGAATGACTCTGCTAGGAGTGTTTATCACATTCATGTGAGGAGGGACGATGTTCCTGTCGTATTTGACGGATCAGTTGACATAAATGAATTCACAGGCTTCCAGAACTTGATTAGAGTTCCTCCCAGGATAACATTTGCATCTAGATTTGAAGTGGAATTCGAGGTTCCCTCAGGTTTAGCACAGAACGATATTTGGGACCTTGTTGTGAATGCGAATCGTCAAGAAATCAGGTATGGATATAGCTATCAATTGATTGCGGACAGCTTTGTGAAAGAGACAGTTGTGAGAGAAGCGCTAACCCAGATGAGAATGTTAGGTTTCGAAGCTAGGAATATCCCCGTGTCAATCGGAGATATTAGTCTTGTGGGAGTCAAGGCATTTGTGAGGTCGTTGGCATGGAATTTTCTTTTGCTTAGCCCTCACGGGCTCTGGGGAGCATGGCATATAGATGATTTTGCGGCTCGAGCATACAGTTACATGAGCTCTTTTAGCCCTGGGTTTTGGGATACATTCACAGGCGCTCTGTCCATTGACCGGAATCGGAGACAGCTCTTAAATGTTTTTGCTTTACAGCTTGACCCGTATATAACTCGTCGGACACAGGGGATAACCGACCCTCTAAGACAAGCTATCGTTTACGAGATGTGGTTCTTGTTCAGCCGGGTTAAAGCATTAACAGAAGTGCCGGGCTCTCATGCTCCAATGCCCATATATGCTCCTTCTTTACCATCTCTTAAATTGATGCTTTCAAAGTATATCGAGATGGTGGTCTATGTGGTTGTCCTTCGCGGTTCCTCGAGTGATTATGATGCAGCGGTCTATTCACGAGATTTTGCCGCCAATTCGCTATCTGTTTTGGGTGATCAGTTAAGAGGGATGCTTCTGGTTGTTCGACGAGATTTTCCTCAACTTTTAGAGCATCTGGATATTGGAGATTTTTACCTACCATTCATAAAGATGTATCCACTACAATATCCATGGATAGACAAGCTCCAGAAGATATCACGACCGGTTGTTTCATACAGTGCATCACGGGAGATGAACATTCCATCATACTATCCTGATCTCCCGAATGTTATTGACTTCACATTCCCTGAAGACTCAATCCTAATTGAGGCAGATACATGTGATTGCTTCCCTTGTGAAAGAATATCAGTACTCCATTCAGAATGTTTCTTTGCATTGAGCGGGACACTGAGCAAGTCTCATTTGAGGTACATGGATATAGTCTTTGCTAGAAAGTTACCTGTGTCAGGAGTGATGTGCTTAGGATCAAGCACAGGCACTGAGGCTATGGCATTCGCCCGGTTGAGTGAGTGTAGCAGAGTTTATGTTAATTGTTATCACCGGATCTCTGAGTTTTCACCTCACCTCGCTGGTTCATATGTACCTGCAGCATTTGCATCTGGTCATCTGGTGGCAAAATTGACACAACCTTCTTCTGCTGTGGTTTCTAGTTCCGATCTGACATTAGTGGAGACAATAAACGCCATAGACAATCATCTGGGCACTCAGGTGTATGATGGGATAACATGTGATGCAGAGTTTCCATCATCTGAAAACCTAGCAGATGTAATCCTGCTTCTCAATAATCTTTGCCTGCTCGTTAGCAAAAGGATTACTGTTTCCTGGCTCATTGTTAAGGTACCCTACCGTTGTGTGCATACACTGAAACGATGTATCGCTATCCTTGCTAGGTCCTTCTCATCCATCAGTGTTGTGAGATCATCGTATACTCGCCCTAAAGCTCATTTGTTATATTTATTAGGTACGTGCCGAAGGAGTGTTGCAATGGTCTATCCGTCAGAGACGTCAGAGCCTCTTACTCTTACAAGTGACACAGAATTGGGGGAGATGATTAGGGCCATACGGGATGAGACTATCGGATCAATGTTCTTTATGCCGCGGCTTGAACGTGCTCAAAGGTTCCCCGTTCAGGAAACGGGAAATTCTGGATTCGCTATGGCATGTCATAAATTCATTCCAGGACTTGGGACAAGTATGGTCACCCTACCATCGCTAAATCTATTCAGACAATCATTGGCGGCTATCAAGCTTATTCTTAACCAAAATGCTATGGACATACTGAGTCTTGCCAATCGAACTCACACAGGGCTCAGTCAGCCTAGAAATGTGATATTGCAGTTATCCCATGAAGCTCTTCACAAGAAGCTGAACACTATTTTCAAATCAGTGAACAGATGTGATCTATTACTGGAGTTGACAAGCTCTGAGCACTTATCACTAAGTCGAACTTTAAGTTTATTACATGACTGGATTTCCCAGAGACATTTTTATCAGATGAGTAGTAGGGAATTTCAGTTGGACATCGAAGCCACTAATTTTGTAAATGTCGCATCTAGATTCTTGTTTGAGATCTTAGGCCATCTCTATCGCGACAGATTCACCAATGTTGAGATACAGGCTCAAAACTTGCTCTTTCATTCTCAACTCCCTTTGGGAGAAATTAATATACTGACAGATCTATTTGCTCCACTTTCTACAAGCAGGTCAAAGCCAAGTGTGAATCTTTCTTGGAGGTGGATTCGAAGAGGTGAGATTGTCATGTGGATGTTTGTGCATCATCTTGTCGCAGGCCAGATATCTGTTATTTCAGACAACGACTACATATTGCATGATTTTCACCTGACTAGCAGATTGCAAGGACTAACAACTGAACTTAGTAACATTCTAGTCCCTTTGATTTGTTCAGCCAATAATGTTGAGGATCTGGAGCACATTTACACAAATCTATCTCATTCTGAGTTTTTCATTTGGACGTATATTCATCTATGCCCTACTGTTTCATCTATGTTTGAGATAATAGATTATTTTAAATGTCCATGGAGCGGAATTGGACCGAATACT
GTGCTGATCCGGTGTGTCTCTAGGCAAATCCCAGTCCAGATGGTACACTCATATCCTGACTTCACATCTCTAACAAATGCTGTGTCAGTGGCAGTGTCACCATTTTCCGACTGCGCCTGTTGGGACTGTTCACTAGAGCATGTTTTATGTCAGGAATACAATGTTTCTCATGCGGAATTAGACAGACTGTGTTCTCTCAGACAAATTGAATCTGTTCGAGACAGGAACCATGCCATGTAATTTAGCTAAATGCTTTGGTGACTAGAAAAAAGCGAGGACATTATGACACAGTGTCAAACAATTAGTCTATGCACCAATATTAACTTTCTCATGATCTGACTGCGCAACTAGGTGACCTGGAAAAGACTGTCTCCCGAAAAC
>Seq49 [organism= Gymnadenia lispi-like virus 1] genomic sequence
CAAGGAATAAGTAGTGACTAATTTCCTTGTTTTACCTCAACGATCTCGGCCCTTGTGACATAAAAATTGTGAGAGAACCAATTGTTTTCGCCAATTGCCTATTGCTGCGGAAGTGGTGCTATAATCTACACTAAGTCCGTCGCAAGTCCGCGTACTCGGCACCGATTGCCGCTCTCGCACTCACAGTCGCTACTCAGTCTCGAGTCTCGCTCTCAAAATCAACTGCAGCTATGGCAGACGCACAGAATAGACGTGGGAATGTTCATGTTGGGAGTTTCTATGAAAGGGGTGGGAGAACCGCTATTGGAAACAGGGAGCAACCACTTCGCATGCATGTGGGGTTGCAGAAGAATATCGACTTCTATGTACCGGATGACAATCTCGACTCTGAAACATTAGGCAGAGTGTTCTTCACGCTAGTAGACCTTGCCTTAGCGGAGGAAAATGAGTGCCAGATGTGCGCTTATATCGCGGCTGCTATGAATATAGTGATTCCCATGACAAATGAGTGGACCAACTTCTTTGGGGACATTAACTGTATCTGCGCTAAGGTCGGTGTTCCATCAGGAATGGCTGGACAGGACCTGAGTGAAGGGCGAGATTGGTGGAGTACAATGTCTTGTCTTCTACAGCTGGTGCTGCTGCTTTACAAAAATGTCGCTGATGCAAGCTACATGAATTACATGAACAACCGGGTGGTAGCGGCACGGGCCTTCTTGTCTGCTCCAGAGCAACAGGAGACAGAAGTTGTGCTGACGATTGAAAAGGCAAAAATCATCAGGAGAATCCTCGGTGGAAGCCATAAGTTGAAGAGCTTAGTCCTGCAGAAACTCCTCAGCTATAGGACTCATGACAATTCTTTCGGTCAGATGTGCTCTTATTTGTGCGGCATATTAGCATGGAACGAGATGTCTTATCTTACTTTTATAGTCGATGAGCTGATAACACCTGGATCACCTATCCTCGAAGCTCCTGAGGTTGCTGGAGAGATCAACAACATCACTCGCGCACTTACAGAAGTCCTAGTTTCGCCGTATCCTCAATATTTCAAGATAATGACACCTCCTTCACAGCAGAAACACACTGAAAGAAACAAATTCCCACTGTTGATTGCGGCGGCTGCCTGCATCAAGACTGCGAAGACAAAGTCCGTCGCAAATTATGCGACTGGAATCCCGCATGATGATCCGACTGTTGTACGACTGGTCGGCCTCCATATGCGTAGGGCTCCTGAAAGATCAGTAATGACCACGGTTGCACTGGACTGGTTGAAAGGGAACACGACCCTTATGGGGGGAGCGGATGGGATGATGAATCCTGCATGGGAGGCATGAGGAGGTAAAGAAAGCCCTTTTGCTGGATGATCGTGCTTGTCTTAAAATGTGTTATGCCGTGACTACCATTCTGTCCTGGACTTAGTGTGTCAGTATCTAGGTTACTACCGTCTTTTTGTCTAGTAGATTTCTGTAACATCCTATCACAGTCGCGTACTCCCACAATCGATCAATGTTTGTCTTAATTTTCTAACGTTGTAATGTTGCACTAGAAAAAAGTGAGAGAACCATGGACCCTAAGTTTACGGAAGTCATGAAGAAGATGTTAATGATCAGATTCTCACCAGAAACTGACTCGGTGACAAGGAGCATAATTAACACTTTATTGGAGAGCAAGGACTCACTATACAACCTGCGACGGCTTCCTCGACTTAAAAGGATAGTCTGGCAGTGCGTGGGCTGTCCTAGCCTAGAGATGAGCCACATCTTAACCAAAATCCGCACAACAACAGCATTTCTCCTCCTCCCAATGCCTCCTCAGGACACAGAGAATGACTTCACTTCCGTGCGCCAACTATTCAAGGCAGCAGCTGCCCTGCTAGTGAGAGTCTCACAGTCATCCGGATTGGAGCCTGTTCCCTCTCTCTTCATACTCCCCGGCCTTCAAATCAATAGATCACCTCAGCCGGGACACATGATTTGGGATCTCTTGAAGCTACCCTTTCTACGCTATGTGGTGAAGACAGTGAGGGTCGTGATGACCATAGGGCTGATCTTCCCTGAGACAGGCTTTGACTATCTCCTCTTTGGGTACTCAACATGCCTTGAGATAAACTCGCTGATGCTTCCAGAAGAACTTAAGGTCATTCTACTGGAAACTGACCGTCCTCCACTTGAGTCCGCATTGCTTGACGCGGTGTGTGTTAACAAGGAGGTTGGAAACCTGCTTATTGTGTAAATACAGGCATGGAACACTCTAGTAAATAAGTGGAAGGCCACATCTTGCTTTCAATGTCGAATTGTAATGTGTATGCTATGTTACCTTGTCTAATCTACTAGAAAAAAGTGAGAGAATTACTAGCACTCAAATGGCGCATCCCAACCCTTCACCGCATCAGCCTTCCCCTTTTTCGACACCTCACACAGCACCTCCAGTGTCGCGTAGTCCGAGTGGCCAGAGCCCGCTCCAGAGGTCTGCAGCTCTGAATGAGGGGGGACATTCGGAGCCAGGGATTATTAAGCGCGGAATTGATGCACTCGGGCGGTATGCCAAAAGCCTCTCGGGGCCTTCTATATCTGATGACTTAGAATCTGGGACCGATATAGATCACTATTCCGCATCTCTCCAGAAGTTGTTGGATAATAAGGGTCAAACATCTGCAACTCTGAAAGATGTGGAAACTCAGGTGAATGATGCGCTTAACAAGTATGGGATTAATCCTGAAGGTGCCGATGAAGGGAACAATCAGGGGAGCTACAACACACCACTTGGCAGCCCCAAGTCAACTGAGCCTCAGCCCTCAGTTCCCCAATCCACCCCTACTGATGCTTCCCTTGAAACTTACCCCCACCCGGACGACCTGCCTCTTGAGGACTATGTGAGGAAGGTTCTGCAGTATGACCAATTAGTGTACCACCTTGGTATGGTCGAGCCTTATCGTCTGTTAACTTGCGGTAACCGAATGTTGCAGACTCAGGTAGGGGATGTGGAGTTCACCCCTTACTGTCAGTATATCATCCGCGTGCTGAGTGTGTACTACTCCCATGTCCCGTTGGTTGAGGACTACTCATGTGTCTTCAATTTGGCCCACTACTGCCATTCCGTATCTACAGGAAAGAAAGACGAGCATCGGGTAAATCTCGAAGATGCTAGAGTCCGGGCTCTAGACTACGGGGTCTCTATTCTCCTGACTCAGATGGCTAAGGTCTTGATAGCATCGGCTTATCTAGAGTCTCCTTCCAAGATAACAAACACGACGGAGGAGTACAGAAGACTCATCATAGGAGAGATAAGGGCCCGCTACCCTGACCTCATGGTCTTAGTGAAGATGTCATACTACCTTTCCGGCCCACCAACTTCTGCCCTGGACCCCTACCTAGAATCAGCAAGGTACAATCCGGACTATGAGTTATACCTAGCAGAGGTCTGCCGAGGCGGGGCAACGTTAGATAACGTCCCAGTTGACGTCGCTCCGAAGGTTTACAACCCATTGCCATCATCATCTGCTTCAGCACAGAAGGCTGCGGCCGGAGGCATAGATCAGCGCCCTGTTGAGCCTGCTGCCGCTCCTCCCCAGGTGCAAAGGCCCAAGCCTACCCCTTACATGAGAGCTGATCGGTTCGGTGCACAGGCTGCAGCCTCTGAAAAAGCAAAGGAAAGGGTCATCTACGACCAAGCAGATCTTGGACGTGCAAATATCATAAGATGTACGACAGGCTTCAGGGAGGGTATTGATGATCTCTCGGCAATTCTACGCTGGATGGGAGACGCCGAGCTGCGCTTCAAGAAGATAGAGTCTGATATTGCAATAATCGTTAACTCACTAGTCGGAGTCGAGGATAAGGTTGCAGAAATAGATAACGGCCTGGCACTAGTGCGAACGATGGTCTATGGGAGGACTCTGGCAGGGCAGCAGCATATCAATGAAACTCTTCTGAGAAGCACAGGCCTGAGGGATGTAGGTGGTAGTTCAAAACAAGGTGAGGGGGTGGCTGTAGGAGCGGCTAGTGGCGCTAAAGGTTTGGAGAGTGAACTCAGCGCCAAGGATAAGGCCATCAAAGATCTCCGGAACTACGAAAAGGTTAAAGACAAAGCTGGGCTTGTCAAGGCCATCGAACAGGCATTTCGCTCAGCCGGGAGACCTGAGCTTATCATAAATCTCAGTGAGACAACGCTCGAGAGGGCTATGACCAGGACCCGGATCCTCCAAAGCCTCTCAATCCTCTAGAGCCAAAAAGCTGCCCTTGGGGCCCCGTGTTTTGTTCTGTTTTGCATAATGTCTTTTGCCCGTTGTCTTTCTTTGTGTTTTAATATTGTCTGTTGAACTCTCATGGTAGTGCTCCCATGTAGAGGGGGACAACCTTTTGTGTCATCTTTTGGTAATAGAAGCTTGAAGAAATTGCACTTTTTTCCTGTCTCGCGTTATGGGGTATGTCTTTGTTTCCTGTACTAGAAAAAAGTGAGATATTCACTTTCCTGTACTATGGATGACTTCGACGAGAGACTTCTTTCGGTAGTCGATGATACGTTTAAGTTGATCAGATTTCCCCCGTCACGCCACTCCTCAGCTCTTACTTTTTCGCCTCAGAGAGAAGTGCAGGAACTCTGGTCTTCTAGCTCCTATAATGTACAGACCCTCCCAACCATCAGCTCCGCAGCAACCGCGTTAAGGAAAATAGCGGGTGTTGGCAGATATGTTACCCAGGTATCTATACTGCCCCATGTCATATACTACCACATATTCTCATCAGCCTATAGGATAGTCCCATCAACCGGAACCGATTATCTTCTCATTGATGCTCTAGTGACAGCAATTGAGAATGTAACTGTAGAACTCCAAGCTCTGGAGAACCACCATCCAGCACTGAGAGGGTTAACCCAGAAGCTAAGGAAACTAGATAGAACAGCGGTAGAAGTCATCACAGAGGAGCTTTCTCTCCTAAATGGCATGCGACGGTTTCTAAACCGGATCAGAAACACATGCCAACTGCTACAAGTTAAGAATTCTACCTCTAATGGCGAAAGAGTTATGTTTGACGGCCTAACAGCCGAAATATCCTACCCTATCATTTTCTTCACAAGCCAGTTTGAGTCCCGGATGATCTTCCTGCTGAACTATGACCAACTCTTAATGTTGTCGGATACTATAAACTGCAGGTTTATGTCATTATTGACCTGTCTACTGAACCACTCTCTTAAGAGTGATGAGCTGCCAGATCCAGACCTAGTACGCAGGCTTTACGCGTGGGGAGACTCCCTCATACTCTCTTATGGACATAATGCCTACTGTGTTCTCGAGTCTGTCGAGGACATTGTCACGAATACTATGGTAAATTTCCCAGGATCAGACCCACTCGGGCTTGGTCAGACATTCACCACAACGTTGCTTGTCAGCATAGAGGAGAAATGCATACAATACTCAGTGCCACTGGACGGTGCTCGAGAGTTAATGAACATTCTGAGTGGAATAAAATCTGTGAATGTCCTGAGTGAGATATTCGGTCTACGTAAGCACTGGGGAAACCCCATGGTTGATGCGGAGAAATCATGCCTAGCAGTTGTCGAGAAGGTGACCGAAGACTTGCCTGTTTCAGGAATAGGTTTGACAAACTTGCATGCCTCATTCGTCAGAATGATCACCCTAGAGTACATCAAGCAGAATGGTGAATGGCCAAAGGGAGAGTTCATTACAAGTAAAATTCTCCCAACCTATCCCTTGGAACGGGCATTCTCGAAGGGGATCACACGGCTCCCAGAAATGTCCGCGGGACATAAGCATTCACATTGGTCTCTCTTCCGTTTCTTCCCAAACTGTACTATCGATTCTTTCGACAACCCGCTTGACATCATTTCGGACAAATCTGTGAGTTTATATCGTCCGAATCTAGACCACATCTTCATTGATGTCATGAGGACAACACCGCTTAAGTCCAAACCCGCTGAGCTGAGAAGACTCATTTTGGAGTACCTGAGGGAGGCCAAACCGTCAATTTCTGAGATATTTAGCCAGATTATGACTGGACATGTACCAACTAGCTGGCTGGCAAATTCAGCCTGCATGAAGGGGACCGAAATGAAACATGAGAAGGCAAGGCTGTTCGCAGTCTTACCTTATGAGCTTAGACAATACTTTGTTGCAACTGAAGAGCTTATCAAGAAACACATATTCAAGTACAACCCCCATCAGACTATGACGATGGATGAACCATCACTGCTAGCACGTCTAAGAGAAGTTACTAAGCAGATGGACGTCACATCAGACTCTCGATATCTATCTGTCATGCATATCATAGATTTCTCAAAGTGGAACCTTCGTATGAAGTACGGAAACACAGCACCAGTTTTCCGAGCAATTGATGAGTTTTTAGGAACTCCAGCTCTTGTAGAGATGTCACATCCGCTCTTTTCTGCCATGCTGAATGTAATCCAAGATCCATTCCATCCTCCTGATACGCCCGTGGCAAACACTGAGAACAATACAGTGTGGCGGTTTCACAACAGAGGGTGGGAAGGGCAGAGACAGAAAGGCTGGACAGCGTTGACTAGTGCTCTTCTATCCGACTTGCAGAGAAGAACAGGAGTAAAGAGTCTTATATGTGGGCAAGGGGATAATCAGACACTGCTTTCATCATTTAGAATTCCTGATCGTTACAGGAATGCTGAAGAATGGATAACAGATGACCCTGATCAAGTCAGAACTTTAATTGACGGGTTCTATTCATTGCTATCAAGCGAATGTGAGGCTGTGGGACTAAAGGTTAAGACAGGGGAGTCCTGCCGGAGTCTGTGTTATTTCAATTATGGAAAACGACTGTTCTTCAAAGGAGTTGAACTCTCGATGGTCCTCAAAAGAATCTCAAAGAATATGACTGAAAGTAACTCCTCTTATCCTGTTACAGAGATGCTGCTGAAAACTGTTCAAGGCTCTGCCACGGCTTCAGGCCTCTTTAGTCACCAGAGTGTCTTACCGATTATTGTTGGGAAGCTGTCGACTCTGCTACAATTATGGGAGTCCTTTACCGTAAACCCTCTATTAGGAGATAGCATCGCACACATCTTCCAGCAGAACTCAGTGCAAACCAATTTGAAGTTATGCTCGTTAATAGCTAGAATTCCTCCTGCTCTTGGAGGCCCTTCGCAGCCTTGCTTCCTAGACTACTTCTTCCGAGGTCATCCAGACCCAACTGCAGGAGAATTTGCTTCTCTAACAATGCTGGCGAGATCAGGACATCCTTTTGAGACAAAGATTCTCTATTCAGCCAGTCAAAAAGAGTCTTTCTTCTATAACTCACGTAAGGGTGATAGGACATCCCTCGTTATGGCTCCATTTTCACTCAATCTGGGCCTACCTAAATCAGCAAGTAAGCCCTTAGCCGAAATGGTCTTCCCTGCGTTACGGTCATTCTGCCGTAATAGACTGGTGAAAGAAATGTTCTCCTCTACATCCCTGACTGATGAAAAACTTCTATTTCACATACTCAGCAGCATAGAGCCGTTCTCGCCCCTGATTGTGAATGATATATTCGCAAGAACACCAAGCGGCCGGCGGATCAGCTTTATAAGTGGACTGACCAATACTACTAGTTTAGGACGGCTTGTCGTAGACTCAAAGACATCTCCGGTTGTGGAGAAAGTTGTGCGTTTAGAATTTGAACAACTGACATACTGGGTGGATTTAGCTAGAAAGATAACTGAGGTAATAGTCCCCAGGGGGTGGGTGGTTGGTGACCATCATACGGCACTGCAACAGGCTCGTGAAATGTCTTGGGGCTGTGATATAGTTGGTGTTACCGTTCCTCACCCTTCAGAGCAATTTGTGCTTCTAAGTGCACCTAACGATCTGTGTTCAGAGGAATGTAGGGCGTATCCAGACGAGCATGTTGTATTCGCAGCAACCTCGGAGAGGCTCTATGGTCCTCACTCTCCTCTCGAATCTAATCACCCTCTTCTCTGCCGATGCAGAGGGATTGACCCTTTCGTTGGGAACACAATATCTGAAGGGGTAATTCAGCGGCAGATTCTCTGTCTGAATCCGGACTCTAGCTGGGTTGATGCCGTACGGCTCAATTTGATCCGATTGTGGGTAACATCAGAGCATGAGGAATTCGACTCCTTTCTTCAGCAGTTGATCAGGTTAAGGACGAATACCCCACTTAGTGTGCTAACCTTGGCGACAGGCAGGCCTAGCAGGGTTTCATATAACCACAGGGCTGCGTTAATGTCAACAGTCAAAACATGCAGCCCGTCGAGCACCACAAATTTTCAGTCCAGATTTTATCTCTCAAGCAATAGGATGGGTAGATTTTCTCATGGATCAACAAACTACCATATGCCGTTCGGTTCATGTTTCTTATTCTTCACATACTGCCTCGGTCTAAAAACATCCTTGTGCGGTATACAAAGTGTCGCAACCCAGTCTCGCACAGTGTATCATGCGCACGTGAGGTCCCTAAATGTTCCTGAGGTTTACGACGGGGATATCAAACTCCTGTCGTGTCCGAAGGAGCGCCAACAACTCGGATCAACACCTCCCGCGCTCTTTCGCGATTATCATTCTCTTGTCTTTCAAATGGTCGATAAAGACTCGCATTCTTCCCTATGGCAAGACCTAGACAGAGTTCCTATTAGAGAAGCAAGACGCGCTTATGGACACCAGTTACTCGGAGATGTATTGGTGAACGAAATCATAAGGCACGAGTCCTCTATAGGGTTGACGAAGGGTGACTACCCATCCAAACCTGATAAGGTTAGTGCTGGCGATATAGCCCTCATAGGACTAGAGAATTATTTACACGCTATATCAGAAATTGTGGTTCTCATGGCACCATTGTATGTGTTTGAGATGGAGAGTGACTCTGGAGTGTATCAGGCATTGACAGACTACTTAAGTGGTTTCTCTCCTCAATTTTGGAACATTCTGTCGGAACCGTTTAGAATCCCCCGCCTAACTGAGCAGCTACTGAGCTGGAGTCCACACCTTGCTATCCAAAACATGACGAGAGCTACTTCAGGCGTTGCAGGCATGTTACGGAGGGTGGTTTCTCTGTACTCGACAAAACTGGCATCTGCCCACAGGAGAAGTATCGTGAAAGAATTAAAGATCACACCAATTGGACTTAGAGCCCCGACAATGAAGGTCCTGAAGCTTCTATTATCAAGGTATTTTGAACTTAGCGTTTTGTGTATCCCCGTTACAGGCCGAGTAAAGATTAAAGACAGATCCTTCTATGCCCGGGATATGGGGGCAAATATTAATTGCATAGACCCTGATCAGGTTCGCTTTTCCATTAATACTATCCTTAGGGACTTTATGATAATCTCATCTAGGCTAGGAACACCACTGTCACATGCTCCGGCTCTCCCATTTTTCTATAATCTAACTGACCCATGGATAGACATAGTGAGGGTGGCTCAGTCACAGGTCAGTGCCATAATCCCACTTCAAGAGGTTCACACACCTGAAGGTTGGAGAACGCCAATCAGATCAGACAGCATCTATATAGGCGACTGCGAACGAGTCATACCAAGGAAAGAGTGCTCGTGTCCGCGATTCCCTGGGTCTTGGAGGCTTAGGTATGAGTGCCTCCTGACTGATACTGGGATTCTTAGTAAGTCCCATTATAGGTTTTGTGAGATCATGATCTCCCAAAAGCTATGTCCTAACTCCGTTATTTGCCTAGGTTCAAGCACTGGAACGGAAGCCGCCTCCATCTCACGCATGAAGGAGTGTACTGACATCTTCATCAACTGCCTACATCCACTTGACAGGTTTGCCCCTCATATGGCGGCCACATACATCCCGACTGGGTTTCTGATTGATGGTGTTATCCCCAAACTCCGCATGTCCGGGCCTTCTGCAGTGAGTCTAAATGATCTACTCGAGCTGGAGACTATCACGGCAATCCATGCACAGACAGCAGGTATTGAGTGGACAGGGCTCACTTGTGATGTCGAGCTTGCAGATGACCAATTCGAGGACGACCAAGTGATGCTTATATCAAATATTTGTCTACTTGTTCAGAAAATCACAAGACCTGCAAACTTCTGGATGATTGTCAAGATAGGTGTTGACTGTTCACATCAGCTGCATAGGTTTCTTTTCCCATTAGCCTCACTCTTTTTCGATCTCTCGATCGTAAGGTCAAACTTCACTAGGGCTGGGTCGAGACTTATCATGGTAGTGTGTAAAAATCTCAAACGGTGTTCCACGGCTCTCACCACTCCCAGAAGAGAAGATGAAATTTTTGAGTCCATGTATATAGCAAATTTTGGGTCTCAACTGCTTTACTCACGAGAAATGGAGGTTTATCCTGGGTGCATTCTCGAACCTGCCCGCTCTAGAGTTGATATATCACGAGTGAGACATCTATCATCTGGGAGTATACTCTCTTCTTGTGAGGTTTATCTACCAGGGTTTGCCCCATCCGAGTACCATGTTAGCTCCCGCCAAATTGCAAAGCAGTCTATAGTTACATACATCGAATCATGTTCTCGAACTGTTAGAGAGCTCGTTGGCATTTATGCACGGGCAAATAAGGAGCTATCTATGATCAGGAGTGGAATACTCATGATAGATGATACCAGTATCAACACCAGATTGCAATCCATAGGCTATAGAGTCCTGAAAGCGAGGATCCTTTACAAGTGCCTATCACCTCCCGAGTTGCGTCTGGATCGGATACAAGAGATAGTTGATAATGAGCTTACACAAGAGTGCTCCCTTCGAATAGGATCGATTCGCTATATCATTAAGGTCGATGCATCAAGGTTCATTCATCTCACTTCGCGATACCTCTGTGAGATTGTTGGCGCTTTGTTCAACCATAGGATTGTGACAGTGGAGAGAGTGAGAAACACGCAGCCCTATCACAGGATCGGAACTGGCATATCATCGACAGCACCGACACGGTCATTCCTAGATGCCCCGATCACCAATATTTGTCCAACCTTTAACGACAAGTGGTACTGGGAGGACCGGGCCATACTCTTGAGCACACTTCTCTTCGTTGCATCTCAAGATACCTATCCCGCCCGCAGTCTCGAATGTCATGTACCAAATGCCTTCATACTCGCCTCACTAAGTGTTAGATTAAGAGAGCTCGGTCACCCTTCCACCTTAAAGATCACTGATACTATTACAGACCACACTGGTCTGATCTGGGTCAAGAGTGCATCCACCATGCAATGGTTGGCTAACCTATCCCAGAAGTACACGTACCTTCTCATCGACGTGATGGATATTTGCAGGCTTCCGGAAGGAGTCAATGTTTTTAAGCTAATTAGGATCCCATGGTTCGGAGTTGTTCCGCGCAGGGTGCTAGCATTAGTGTCTGTAAGCCCTTCACAATATGTGCTGACTGCAGACGAATATCCTGACCTGGAAGAGATGGCTCGCTGGACTGACGACTCAGGAGCTAAGTTTGTTGGGTGCGCTTGTAGTGACTGCAATTCTGAATATGAAATTATCCAACATTTTAACATGACTTCAAGAGACATAAACCTCCTGTGCGGGTGGAAGAAGGTAACATCTGTGTTTGACAAGTTTCATTAAACTAGAAAAAAGTGAGAGAAACAGCCCAAACAACTCCTGGCCCTTTGTACTAGTAGCTGCCCGCAGTGGTGGGCTTCACTAACTAATACCAGTAAGGATAGGCATTAGATAGAGCAAGACTTTACAATTTTCGCAATGTCTCTTCTGGGGAAGCGGAATGGCGAATGGGGGTAAGAGACGAGAGTGTAAGAGGAGGGCGTGTGTCTATGAGATGGATACCTCACATGGATGCTCATAAATCGTGTATTTAATGGGTGTAGTAGCATTTTTATGCCCCTGGTGTGGGTCTCAAATATATGCAATAGGCCCAATTTTTATGTGTAAAAGGCTGAGGTCGGAGAATGATACAATGAGAATAACTCCTGCCTCTTCATAGGTGTGTAATAGAGTTAGACTTTCAAAGTCTCGCGGTGGTAGTCCTGAGGAAGTGTAATGCTGAGCGGGAGTGAGAGACGAGAGTGTGAGAAGAGGGTGTGTCTTTATGAAATGGATGCCACAACTGGATGCTCCTTACGTGTAGATCGAATGAGTAGAGTAGTACGGACGGGACCCCAACAATAGGCGAAATTTCCAGATATAGGCAACAGGCCCAATTTTTATGTGTAAAGGGCCGAGATCGTTGAGGTGCCACAAGGAAATACGTCACGTCGTTTTCCTT
>Seq50 [organism= Heliosperma lispi-like virus 1] genomic sequence
CTAAAATGAAAAGGACACACTAAAAAATTCCAAGCAACACACATCATTTTTCCAAGAAAACCCTCTTCAACTACAAACCATAGAACTTATCGAATGGCAGAAACTGGAAGACCTAGACGAGGCCCGAGAGCAGTGACTCGGAAGAATGTGTTTGATTTTGTCGCTACAGCACCATTAGTGACCAAAGATGCTAATTATCTACCATGCGAGCCTGTCAAGAACAAAACTCTTCTAGGCTACTGGCCTCGTGCGGCAGGGACTGAAGAGCCAACTGATGAAGAGAGGTATGCTGTGGCCCATTACAACTTTCTGGCTGCTAAAGACAATATGAAGGGTGACCCTATGCAAACAGGCACATTCTTGATTGCCCAAATAGTATGTATTTTTCCTAATATCAAGGCTGAGTTTGAAAATGCATTGGGAGGAGAAGGATTTTTGTTGACATGGGAGGAGATTCCTTCTGACGACATAGACGCACCGGAGATGAATGAGAGTATTGACACTCGTCAAATGGCACTGACTATAGCCATGACGATAATCTACCTCAACAAGAACATCAACTCTGAGAATTATGCCTCATTCACTCAGAAAAGGATGGCTGCGTTATGCTCAAAAACGACACTTGGAGACAATGTTGCAAATACACTCAGGATCTTTGGCTCAGCTGACCAGGCAAGTAGCTTTAGGAACACAATGGGAGGTTGCCCAGCAGTGAGGAAGATGCTTCTGGATCTAGTCATCAACAATGCAACAACAGACACTGTCCTAGGGAGGGCTCTCGGTTACGTCTTTAACATACTAGGATGGACAGAGATGAATGCGATTGTGTTCATCATGGAGACACTTATTCTGCCTAAATCACCTGTGCTATTTAGATCTGAGGTTGCGTCTGAACTGCGCACCCTCCATCGGGCTTTAGAAAGTATCCTCTCTGAGACGTATCCACAATTTCACAGACTGACAACTAATGAATATGGTAAAACGCTTCTTGAAAGAAACAACTATAGGATGCTTTTAGCGGTAGCCCATAAGATCAGAAAGGAGGTAAGAGGGACTCTAGACAGGTTCAATATACCACAAGAAGCAAACGCAATAGTGGATGATATGGTCAGAGAGCATAAGTCGCACTTCAGGACTTTAAGGAGAGGTTATGGAAACATGGCACCAACAGTGAACTACATGAGTATGCATCCATACATTGATGAGGAATCCATGCAGATATCGTTTCAAGATGATGTTGAAAATGGAGTAGCACATTTCAGGCTGAACGGTGTAGACCAGTGATGGTGTTCCCCTCTAGAGTACAAGGATTAGTTAGGATCTAATGTTTGTTAGCTTTACTGTTTTAAGGGTTATCCTGGTTGAATGTTTGTTTCTGGTTTGAACTTTATTGTTTTTAGTTTCTTAGTTTATATTTTCTGTTATGAACTTGCATGTCTTTATATCCAGAAGTTCTTCTCTTCTTGATACTGTCCTCTTTCTTGTCCTTTCTCCTGTCTATCTAGCTTGTTAGGTCTTTCTTTGTGTCCCCATCTTGCAGGTATTCATTAAGACTTCTCGTTAAGAAGGATTTTGGTTATTTGGTTGTTAAGGTAGCCATTTCTTGACGATGTAGACACAAATGAAGTTAGTGTCATATAAATCTATTAATATAAAAAAGTAAGTCACACAGAGTGAAGTATCTCTAAAAAATGCCCAACAATATATCATTAACGCCGTCCATCTTCGTGTCCCACTCATTAAGGAAACTTGAGTCTCTCACCATACGAAATGAGATATCGGCGGATGATTATGAATTCTGTATTTGTGTGATTGAAAATGGTGATCTGATAGAAAAGATTATAAGGGCACAAAGGTGTGATTTGACTATGATAGCTGCTACAAATGATATAACCAGAGACTATCTCGAAAACAGTGATCTTGCAAGTGTGCCTAATTTGTGTTTCGTTACACTTAATCTTACTTTGCATAACTGCTGTGGTCAATCCACCTTGTGTGCAGGACATATTCTCTCACTACTTTTGGTTAATCTACAGAAACTTGCATCTGGCATCCTCACTGGCTTGCCGCCGATTCTTGTGGCAGACCTTGGTGCGTACAGTGTTCTGGATGATAAAGTGAACTTGATGGCTTACACTGCCCTGGATCGTCTTGACGTTTCTGCTGCACCAAAGATGGTCTTGCTGAGGCTCACCATCCAGCCTGGTTATGGGATAAACAGAAGAGGAAGTCCCCTCATTGTCGACCAAGAACTATGTGAAATAAATGACCACACTTCTATGACTGACATCAAAGAGATTGTATGTCTAGCCATTGCAGGGGTAGTTGGAGGGACCCCACATGCTGTTTGGGGTAAATTGGCAAGAGATGTTGTTGAACAACTCACCCTTTGATAATCATGTGCTTTCAGCAAATAAGGTCGCTATAGTTCTGATGATGTATGATAAATGTCTCTTATCCTATTATAAGTGTACCACTTAACTATGTAACACTACCTCTCATGTATTTTCTTTCTATACCCGACTGGACTATGTCACTATGTGTTGATAGATCCAATGACGTACTATAAAAAAGTAAGTCACACACACTGTGCGAAGCCCTCACTCGAATACAAATCCCGACAATCAAGTGGTTATTAAGACATCTTATCTTGACTGATACCATCTTATAATGCCTCCTAAAAAGCAGACAGCGAAAAAAGCTGCAGGGCAGCCACTGGCGACTAGGGCATCTAGTAAGGAAACTGGAGACGCTGGACAACAGAAGGAGGTAGTCATAAGAGAAAGAGAGACAGGTAAGTTTAAGTCTGTCAAGTATAGTAGTGAAGCCCTTCTCATGAACTTACCATTCTCTAGTGTGGACTTAGATTTAGCAGAAGATATAGCACCTGACCACCCGCATGAATTAGAACAGCTAACGCAAAAAACTGCCGCATGTTATGAAATCTTAGGCAGTGCATTGGATAAGACATTGTTATTAGATAAACCTGAGAATATGAACCCGAAGCCCTTGACTCGTTATGTAGGAACAGAAGCTTCATTTGGAGTGCCACCTGTAAACCCTCTTGGGAACAAAAAACAAGGAGTAGATGGTCCTGGGATCGAAAAGAAGGGATCTCCTGACAGTAGCGCATCCAGCAAGAGTCATGCGGACTCAGCTCCAAAAGTATCTGAGAAGGAGGTACCTGGTTGGTTGATAGAGAGAAACCTTCCTGGCGAGGGACTGAAAATCACTGGCGAGATAGCAGAGAAGTATTCAAACACTAGAAAGCTTCTCAAGCTGATACCCCTTGACCCTCTGAAAGATCTGGGCTCGGTTGGCAATCTAACAATCACAGGCTTGCATGGGTCTGTTGTGTTCTCTTCATACCAGCAGCTCTATCTAAATATGTTCAGAATGTACTACTCCAACTTTCGGCCTCTTCCTCTTACCCCTAGGGCTATGGAAATCCTCTTTGTCCTCACGCAACTAGAGAGGAATAAAGACGTTGCTGCTGACTCGGCGACAGGAGACATTGTGCGAGAACTGATAGAGAGTAAAGTCAACAAGCCATTCTCAATGCTGGGTGAGTGTGTCTTTTCAGATGGAGATAGTCTACCGAGCTCGTTCAAGGACTTGCCCCCTGATGAGATACCTCAAGATCTCCCTGAAAGGCTCTCTAATATGGGAGCAGAGTTCTATACGGTCTATGGTGTCTTATCAATAATCTCTCATTACGGGATTGCAGTAATGCATCCCATACCTAATTATCTCCGTTATGAAGAAGATGTAGAGAAATACTGCAAGGAAGTCTGTCGTGGTCGTCTGTCAGCTATCACCTTAACATTCAAGATAACTCCAATGGAAATTTCTAGTGAGATGCTCAAGGTCTCTACCCAGGATTTGGCTATAGATCTGAGTAGTGCAAAAGGAGCAATTGGTGGGCCTGAAGAAGAAATAGATGAGGACCATAGAAGGTCTCACAACTCTGGAGATGAAGTCGAGGCACATGACGATGAGGTGGACAGAGTTGAGGACTTTATGCAAAAGACAGCCACAGCTTTTAACCGTATGAATGATAACATGACATCCCTAGAGGCAAAGCATCTCCACTTAAGTAAGAAAGTTGAAAAGATGCTGCTAGAGCAAAAAGATGTGAAGAAGTTTATGATAGACGTCTCCTCGTCACTCAAGACCATTAATACAGTTCTGTCAAAGAAAGATCTTGAGCACAAGAGAACCCTGAATAGGACATTGTCTATTGGCCCAGTACTACATGAACAGGAGATTAAAGTGGACAGCGGAAAGAGAGACAGCTCAGGACTGCTCAAGCATCTTAAGATAAGCGCTCCCGAGGTCGCATCTGTTTCCAGACCACAAAAGAAAGGAAAGAACCTGACTCCACTTGAGGCTGTAGAGGCAATGATAGGTAAGCAAGACATAGAAGGTCTTATTGCAAACAAAAGCCTAATCATTCAGATGCTGCATGATGCCGGCAGGGATAAATTCATCGACAGGGTTGAGAAGTCGGGCTTTTTTAACTCAGCTGCAAATAGGGCACTCCTGAAGAACATGTTGTCTTCTATTTAGGAGAATGCCTAGTTTCTCAATGTGATAAGTAAACTCATATCTGAGAATATTTTCTATTTAATCTTTATCTTTGCTAGTTTTATAAACTATTTCCTGCTTTCTTTGACCTACTAGAATGGGGTGTATTCTAGGACAATATTAAAATATCAGCTTTTTTATTCTGACCTATTATGAGGGGGTGTCTCATAAGAAAGTTTACTATCTTTTCAATTTGCTATTAGTTTCTTTTATGTTATCCCTTTAAAGACTTGGATTTAACGCTTCAACCTTATCTCCCTTCTTCTTTCTTCTTCTATATCCTAATTCTCTTTTCTTTCTTTTCTTCTTTCTTGTTATGAATCATGCTCACTTGTCTCCAATTCGTGCTACTCTCTTGTTTTCCATTTTATGGTTTATAGTTTGTAGTTTGTATTAATACAGTCTAATGGCTTTTTTATAGTGATTATATTTCATTGTTCCATGTTGTCGGGCAAACTCCAGATATAAATTATATCAGATAACCAGAAAAATCACCCAGTAAAAATGTCAATATAGAAGTTAAACAAAAATCCTACCGATTTTAAGTCAGAAGACACTTATTGTGAATGTCAAGTCTCCAGGCAACAGGTAAGGTTCCAGTGCCGAATCGAAAGGGACTTGATCCTAACCATGACTATGAACAAATGCTAGAATCATGCAGGAGTGATATAGAAATCGTTACTTAACAACTATCAAGTCACAAATACTATAAAAAAGTAAGTAGATTCTTGAGTCAAGTAAAGACAGACTTTCCAAGAGATAATCATAGTAAAAATAATAATAATCTTAGATCTTGACATCCTTTTAGACAAAAGATGGGTGGTGGATATGGTTTAAATGAGTATTCTACAGATGAAGAGGATATGACATCTGGAAAGTCTCATAAGGGGGTGAAGAGGTTCCCCAGCTTCCACAACACCGCCCCTTTGACATATTATCCTCAGCGTCATATAATAAGCCTTTACAATGGGTCAAGAGAGATAACAAGAATCAAATTATTCGATGATGTACTAGACCTTATGGAAACCATAAATTCACAGCTGCACAGGAAGAGAAATCATATACCTGCCACTGATGACCCAAGGAACTTATACTACAAAGTGTTGAAGAGCTGCACCGATACGACCCCTACGGGACATGACTTTGACCAGTACCTACTATATAAGGCCCTTCGATACTGCCATGAGGAAGTAAACATTGACCTGGTGTCATTGGAAGAAGCACATCCTGCCTCTAACTCATTGAGGCCATTGCTCAACTTGTCTCCAATACAGATCGAATCTATTGTCAACAACACTTCAATGTGTTTCGATTTGTGGAAAATACTATGCAAGATTAGAAATAAAATACAGAGAGCTCATGTAAGAGGCAAGAATGAGAAACTGGACCTAAACAAAGAGGTCTTGGGTTATCATGTATATGCTCACAATGAGATACTGATATTCGTTAATAAGCTGAAGGGGGAGGAGGAGATGATTCTAATAAACTATGAACAATACCTTATGCTGGTTGATGTTGTCTCTTGCAGACTGATGTGTAGACTAGCATGTCAGGTGAATGACCTAACTGTTAAGGATGAGTTACCTACACAAGATCTCCTAGTTGAGGTGTACAGCTGGGGAGATGAGCTGTTGAAGACCTATGGCTTAGATGCCTATGCCCTGATAGGAGAATATGAAACACTAGTCACCAACCACTTTGTAAACTTCCCAGGTTTCGACCCACTTGAACTTGGACTACCATTCACAGCGGCTATATTAGACACAGCATCAGAGCTGAGGGATAAGTATGGAATTAGTGAAGAACATACAAGAGCTTTTGCAAGGATATTTTCCAAGATAAAGTCCCCAAACATCTTGAGTGAACTTTTTGGACTCAGGAAGCACTGGGGAAATCCAATGGTGGATGCTGTTGCTTCTAGCCTGGCCGTTCAGGAAAAGATCAAAGAGGATCTTCCTATAGATGGGTCTGCACTCATTCAGCTGACAGCATCTTTTACAAGAATGATAGTTATAGAGTACATAAAGAGGAACTCTAAATGGCCTGATTGCGAGTTCATACAAGGCTGCGAAGATATGCCCTTATTTAAGAGTTGGAAGTCAAAGAGTTTAAATATTATAGAGACAGCAGAAGGACATCTACATGAACATTGGGCTATGATCAGATTTTTACCAAACTGCATACTAGATGATTATTACGACCAAGTGTCACATCTGAGCGACAAATCAATAAGTTATTATCGTGAGCATCTGGACTTTGCATATGTGAGTCAGCTTCATAAAGCGTGTCCTTTAGAGAAGCCAGAGGAGAAGAGGAGGCTTCTTCTTGAATTTCTCAGGAAACAGCAGATGTCAATTATGGACATATGTGCAACTGTTATGAGAGATGAAATACCATATAGTTGGCTATGTAATTCAGCGTGCATGAAAGGTGGAGAGATGAAGCATATTTGCGCAAGGATATTTGCAGTATTCCCATTTGAACTTCGTCAATATTTTACGATCACTGAAGACATGATCAAAGAGCATATATTCAAGTACAACCCTTACCAAACAATGACGATGAAGGAAGTCGACCTGCTTGCGAAGTTGCGAGGGATCACAGAACAGATGAATTTTGATAACTCTGATAGGGAGCTGAGTGTAATACATATTATAGACTTCTCGAAATGGAATCTGAGAATGAAATACGAGAACACTGCAGGAGTCTTCAAAACGATAGATGACTTCATGGGAACTCCTGGGCTTATAGAGGCTACACATGTAGTATTCTCCGAGATGATAAACATTGTTCAGGATGCATTCAATCCTCCTCACGACCTTGTGGAGAATGCAAGCATACCTACAATATGGAAAGACCACATAGTCGGTTGGGAGGGGCAGAGGCAGAAGGGCTGGACTTGTGTCACCAGTGCTATCCTATCAAATGTAGAGCTAAGAACTGGAGTGACAAGCACAATATGTGGACAAGGTGACAACCAAATTATGCTATCTAAATTCAGGGTACCCAATGATTACCTGAATGTCACGGACTGGATAAACAGGAACCCACAGGGTGTGAAGGCAGTGCTAGATCAGTTTTACAATATTCTGGAGGAGGAATGCAGTAAGATTGGTCTCAAGATCAAGACTGCAGAGACATGCAGGAGCCTGAGTTACTTAAATTATGGAAAAAAGCTTTACTTCAACGGTGCTGAGTTGTCCATGTCTCTCAAAAGAATATCAAAGATGATGACAGAACCCAACGATTTCTACCCAACTACTGAGCAAAGGCTGAAAACACAGGAGGGATCTATATATGCAGCAGGCCTACACTCACATCCAAGCATCTTGCAATACTTTATCAGCCGAGTGGGAACTTACCTACTTCTTGATGACGCATATCTTGACAATCCTCTCTCTACGGACAGGTGCAAGTCACTATTCTTGAAGAGAAATAAGCTGTATAGCCATAGGATGCTCTCGTTCATCATGAAAATCCCTGCATCTCTGGGAGGGCCACCTCAACAGATGCTCCCTGCTTATTTTTGCAGAGGCCATCCTGACCCATTATGTGAGGATCTTGTTATGGTATGTCTCAGAGCTCGAGCGGGTGACACTGTTTCTAGGAAGTTATTAAGAGCGATAGAAGCTCCCGGCTGGTTTAGAGCGGATAAGGAAGACAAGACCTCGATTATACATTCCCCTTACTCTCTAAACCTCAACACACCTCCCTCTGCAACCAAGCCTTTACAAAAGAAGGTAGAAACTGCACTTCGGAGCTTCTGTCAAAATGATGACATAAAGGATTTATTTGGGGCGGACGTTTCTGACCAGGAGAAATCCCTAATGGCATCATTGTCTACAATGAAGCCTTTCCAGCCCCTGGTTGCTAACGATATATTTGAGAGGTCACTACCTGGCAGGAAGACAGCATTCATTTCAGGCTTCACTAATGCATCTAGCTTTGGAAGCCTAATCAAAGAGAACAATTATGAGCCTCTTATCACTGTGGTAGAAAGACTAGAGACCGAGCAACTTGATTACTGGGTTAGCATGTGGGAGCTTCTTGAAGACACAATACCAGTTGACAAATCTGTTGTGCCCGCACACCATATATTAGCACAGAGACTTAGAAATCAGTCATGGGGCTGTCATATAGAGGGTGTCACAGTACCTCATCCACTAGAGATGATGAAGATGACAAGATGTGACTCAGACCTATGCGGAGAGGAGTGCTCCAGCTGTGAACAAGAGCATGTGGTTATCACGCTAGGATCAGAGAATCTCATAAAAATCCCAACTCACAATCGTAATAACATAACCACGATTAGGGCCCGGGGCTCCAATCCATACCTTGGGAATGTAATAACCGAGGGGCTCACTAGCAAAGAGCTGAGATGTGAGAACCCAAATGCCCCATTTGATGACGCTGTCAGGCTCGAGATTGTTAAGCAGTGGGTATCCGCTCCAGGCTCTAATCTTGAGGAACTGATTGAACAGGTTCAAGAGACTAGAACAGATGTTCCAAAGTCCATCTTGAGTAAAGCTGCTGGTAGACCAGGAAGGTCTTCTTATAATCACCGGGCACATCTAGTATCTGTTGTGAGAGCTTGTGCTCCGTGCTCTACTTCGAATATGTTTAGTCGTATGTACATCTCCTCGAATAGGATGGGTGAATATTCACACGGAGACAGAAATTATCATCTGGCATTTGGTCCGACATATTTAACCTTTCAGTCCTTACTTGCACTGAACATGATAGGGTCTGCAAAGGACTATAAAGTCGAGTCCAATATAAGAGAAGTGTATCATTTGCATGTGAGAGAGCACGACATACCAGTAGTGTACGACGGAAAACTTGAAGTGGAAGTTCCTTGTGATTTACCAAAAGCAGATCCTCCAAGACTACTATTTGCCTATTATGATAAGCTCACATTCTCTGAGCCCTCCGGAGCAGTATTAAGAGGAACCTGGTGGGAGCCTGACACTGCAACTTATACTGAGAGCTGTTGGATGTATGCACAACAATTATTCTCTAATAGCATAGTAAATGAGTTGGTGTCACATGAGCTGATGAGTCTAGAAAGTAGAGAGAGTTATCCTCCAAGAACAGCAGACATCAGCATTGGAGACATCTTGATGGTCGGTCCAGACAAATTCTGTCACGCACTTGCAGCTAATATCCTCCTACTCTTGCCGATGGATGTCATAGCCACCCATAGCGAGCTGGTGTTCAAGACAGCTAGTAGAGACTTCTTGGATCATTTTTCTGATAATTTCTGGTCAAGCTATATTGTGCCAATGACTCATCCTAGAGTACTTGGGAAGTTAGTCAAAAGGAACAGTGATATAACCAAGTATATATCTAGGACTTACGGTGGAACAAAGCAATTTTTGAAGGAGAAGCTGACTGATGACATATGTAGCATCTGGAAAGGGCTAAGGAAGACAATTTTAAGTGAGACACCATTGTGTTGTATGCTGATAGGTGCTCCATCTTTCTCTGCTACTAAAGCCATGCTAGCCAGGTATCTAGAAGTGTGTGTTGTGATACTGGCACCTCTCTCCAATTTAAGCCCTGAAGAAATCTTCTTTATGGCTCGCTCTTTGGTTGCACTTCTACACGGAAATTCTGAAGAGAACTTTAGAGATAATATTATAAGCTGCCAGGATAGTTATCTCAATATAACATCGAACATACTTGGTGGGACGAGTAAGCATCTGCCGGAGATAAAGATATACTCAACAAGAGAGGTTTGGGTGGACATGATCAGAAATCGTTCATCAAGCAAATTTCATGATGAAGAAGGGGTAGAGTGTAAATCTTACAGTCTAGAGGAGAATTATGTGATCAAGGAGGAGATTGTCATGCCAGAAACTTCAATCTTGACCTCTTACGGGCTCTGCAAATGCTCGCCTTCTCCTGTTATTGATCTCTACCAGACTTACCGATATTATTCACCTATGGGATCTCTAGGTAAAACAGGACATCATGTGTTGGAGGTTCTCATGTCTAGCAATTTCGACCTAGAGGGGGTCATTGTTCTTGGATCGAAAGTTGGAATGGAAGCTGCAGGGATAACTTTGTTAGAATCAAACAGATGGGTGTACGTAAATACACCGAGTGCCATGACAGACTATGCCCCTCATGCGGCCGGTATATCAATACCCCCTGCATTCTGGTCTGACGGAGTCAAAGAAAAACTTATATCTATCCCTTCAAATGCCATGTGTACCAATAGCTTACTCGAACAGGGAACCTATCAAAACATCAATACACATATTAGGGAGCACTCACCAACAGGAATAGTGTGTATGTTGAGCAACTTCAAGGATGTCGATATAGCTGATACCCTTAAAATTGGATTCTTCTTGTCAAACTTTGTTCGCGTCAATCCATCAGTCACCTGGCTTGTTTTATCAATCAATCTCGTGTGCGAGCACCAGGTCATGTCAGTTCTAAGCCTATTAGGATGCATCTTCAAGAAAATTAAAGTTGTTTATCCTACATTCAATCCTTGGAGGTCAAAGCGCTTCTGCATCTTGGCGTCTGTCAGGAAGGCCTTCATAGAAGAACAGGCGGTTAGCCTGATTAGGATTGGAGATGCTAATGTGAAGATACTTGCGGAGAGCTGGCCAGCAACAATTCTTAAAAGAGTCGATGAACATAACCATGCTGCATGTTTTCAGACTGTGTATCAAACAATGCTAAACAAGATATTGAAGATGGATGTCTTTTCTGAAAATATCCAGATTCTTCGGAGCTCATACATCCCTGGATGGAAGCCTGAGCACAGCCTTGAGACACTATTTGAGGAAGAGGTCAAGGTTGACTTAGAGGACATCTTTGAGATGTTTGTCAACTCCTTACATACACTCATCTCAACGTCTCAGCGGGTGAGAAACGGTCTTCCGATCGTTAGAGCAAATATTCTCCTTATCGAGGAGTCAGACATAGTTAACGGAGTAGAACGAATAATGAATAGACTGTTCAGAATTATTGTGCTCCAAAAGATGATGAGAGACAAGTGTAAGAGAATGAACTTACATGAGCTTACTGCACGCTTAGACAAGATTGTAAATGATGAATACCGGATATCAATACATGGTGCAACTGTTAAGCTGCGTGTGGACCGAGGTAGCTTTTTGAAGAAGCATTCTGGGGTACTCTTTGAGATGCTGGGGAGAATGTGGAGGCATAGACGTCTAGACGCAGAAGTGACAACTGTCAGGGTGTTCCACCGACTGACATTCTTTGTGCCCCTGGTTAATGTTGAAAATGGTTATTTCTCAAGGGTGACTTTCAGTAGGTATTTGCCCAGTCCTAACTACACATGGAGCTGGACAACCAGGTCGTGGATTCTCATTCTGCTCGCTATCTGCAAGATCGTGAAACCAGATCATCTCTTCAGATGTCATTCACACATGGAATATCTAGTTAATGCTAGAGTGACTGCCTTACTTGGCATTCAGAACCTCTCTCTTTCGGATATCAGGTCCCCTCACTTTAACATATTTTGGCTAAAAGACAGAACTGAAATCCCTCCGGATCTGAGAGTAGGGGATTGGGTAGTGGTCAGGTCCATGGACTTCAAATATTTAGCTGAGCGATACACTTTGGTCAACGTCTATTACGCACCTTGGAGTGGTGTTAAGCCAGGTCGTGTTGTTGTGGAGATTAAGCGACGTGGGGCCCATTCGGACTTAGAGGGCTTGTATCCAGAGACTGAGAATGTGCAGCATCTATATAGTTCAATAGGGAGAATGCTGATAGGCTGTAGCTGTATATCATGTATGTCAGAATTTCTGATTTGTGAAAAGACTGGTGTCTCTACTTCGACACTTGATGATGCATGCCAGGCCAGGAGAGGAGAGACAATAATTTCACGAGACCATCGTCTGTTGCCGATGGTCGATAATTGAGTAGAAGGACGCGACATCTCATCATCTCTTCGAATAAAGTCCCTGGATGAGCCAAGGCTACTATTTTCCATCAACGCTGAATCTACTTATTGTTATAAAAACAACTTTAGTTGCTGTATAATATCATCTTTTAAGTAGCTACTAGTTGTAACGGATTATATAACATTGTCATTATCTATCTTTTATCTTCATGTTTTGTTGTTTTTTAGCCTTATTTAGTGTGTTGTAGCATGTTTTATAATCTTTCTGATATTTACGTGCTTATCAGCTTGTTGTCAATGTTGTCGATTTATATTCACTTCCTGTATACTCTAGTTTCACCACCATGTTTTGACTTTCTCGTATTTCACTCTTTATATTTGTCATGTCCCACGTGCATGTGAATCTTGTTCC
>Seq51 [organism= Heracleum lispi-like virus 1] genomic sequence
ACAAACTGCCCGACAGAAAGTTTTTGTTCGACCACAACTTACTTGAAATCCACTGAGGAACAAACGGAAATTAAACTTTAAGTATCTAGTGTAGTGAACTGCAGAGGACCATCTTCTCATATTATAGAAAAAAGTGAGAACAGAGGTGGTTTGTCAGCACTAACATCAACAATGGCACAGCCTTTGAATCCAAGAGGAAACCGGAATGTTGCTATCAGGACAAATACTGGAACTTCCATGACTGACTTTCGCTCCAAACATGCTGAAAGGGTCCCAAGCACCTTCAACCCTAACCTGAGACTTGCTTTAAACACACATACTGTCCAGATATTCACGACTAATGATCGAAATCTGATAGCATCTGTAACCCCTTGGCTGATAAGAGAGTGTGCAGCAGGTGAACAAGATCCTCTTCCTGAAGGTGTGACTGAGCATCACATTTGTGCTAATTATGCTGCAGCTATCTGTTTAACATTACCAAATTTGTTGACCTTTTTTACTCGTGCGCTAGAAAGGAATGGGGTGAATGTTGAGTTGTGTAATTTGGAAGATCTTACTGACAGAGGCTTCATTGCTGCTGAGGCTGAGGTTTGGGAGCCTAACCGTGTGTTGATTGCTGTATGCCATTTGCTCTTTTTACTTTACAAAAATATAACTCAGGAGAATTATGGTCAGTTTATGACTAACAGGACTAGAGCAATGAAGGCTTTGGCTGGTCTGACAGGAAGTTTGATAGATGATGATGACATCTTACTAGGTTTACGATCTGCGATGATTGTTAGGACTCGTCTTGGATTCGATCATGAGCTCAGAAGAAGAGTTTTGCAATTTGCTCTTTACCTAAGGGTGAATTCAGGTCCTCCGGCTGATACCCTCTTTACCTATTTCACTGACATCCTCGCATGGAATGAGATGTCTGCCTTTGTCTTTGTTTGTGAGAATCTTCTGATGACTAATTCTCCAGTCATAAGAGATGCTGCTCTTAGAGCAGAGATGAACAGAATGACTGAGACTTTTGAACAAATGAATCGAGATGTGTATCCCCAGTACTATCGTATAATGCATAACCCTGGTGAATGCAGCCTTCTAAGCAGGAGCCGTTTCCCTATTCTGATTGCTGTCGCCCATGCAGTAAGGCCTGGTAGAGATGACCCTGCTGCTAATTTTGTTGCCCCAACAGGCTTGGATGCCAACTTATTAACTCGTCTGGTAACAATGCATGAGCAATACATGATAGCACAAGGGGAGATAATCTCGTCTAGGAACATTGATTATCTCACTGGATTTGATGATGATGCTGTTTTTGAGGAAGATTTGAGGAACAATAGAAACATGGCACAGAATATTTTAACTGAAGGCAGGGTTGCAGGTGATACATAATAAACTCTGGGCTCTCTTTTGACGGATGAGTTAGCAACTATCTTTTACCTAATTTAGTTTTAATTTTAATTTCAATTTATGGATGAATGTCACTGGATGTGATTGTCTTCAGTCTTTTGTTTATTCCGAATTATGATTTTGTTCTATTCAACAAACAATTGATTTAAATTAAAGATGATGTTATTATGTCGATTGGCCACATCTGGTTAGAGGGCAGTTTTTTGTTTGAGCATTCATCAAAATTTATCAGTCCCGCATCTCATGTTATCGTGATTTTTCTATCTTAACAACTCATCCACTAGAAAAAAGTGAGAAACACATGGATCTTTTATCAAAACTACAAGTGTTACTATATGGAAACAAACTCTCTTCAAGTGAGCTTAATGTCGCTCGAAGTCTCTCGTTACACCCTGAGCTACCAGAATTTCTGGGGTCGGTCGAAACCTGTGATATCCTGCTAATTTTGTCTGATGAGATTCACAAAGAGGTCGCAGATCTTATAAAAACTCTGGTCCAGTGTAACTTAGTTCTTTTCCCTGTCAAAATATCCCAGATACTGTCGACCGTACCTGTGGAGTCTGCTAAATTTTCAGCAGATAGTGTTTGTCGCCTTATGAGGGAACTTCTCAATGAAAAACCTGCAGCATTCAAAGGTGTTCTCTCTATCTCTTCAGGAATTTCCATCAATGGTTTAACTCCGCCTGGTCCTGCGATCTGGAAGCTCATGGAGTGTCCGTATATCAAGTTTTATGTGGCAAATTTTGAATATGTTCTAGCATCTGTGTTCATAGATGTCGCAACTTTGTCAGCAACAACCTCCACAGACAGGGTGAGATTTGAAAAAGACCTGAACTGGGTTAGCTCAGATGTTTTTGCCAATGAAGTTCGGGTAACTTTGGAGAACAATGAGCTGGATGTTATAGAAGTTATCGTCAAGGCTGTTGAGGGATCATTACCGGGTGTTTATGCACGAGCTCTGGGCAAGACTAGCCCGAAAAAACCACAACAAGTTTCTAATATGGAAGAACAGTGATTCCATCGGATGTCTGTGACCCCGATGCTGTCCTATATAAAGTTGCCCAACGGAAGGAGTAAAAAACCTTTTTAAGATGTTTAACATCTCTTTTTATATATATACATAAATACCTTCCTGGATAAGTTGGGTGATTGATTACTAGAAAAAAGTGAGAAACACACGGATTTATACTTGCACATTTTTTACTAATTAGTCGCAATAGTTACCGAGTCTTTTTAATCTAAATTAAGGTTTTTCTGTGAATGCCCTCTTCCGCCGTCAAGAGGAGAAGACGAGCAGCGAAACGAAAAGAAAAGGGAAACACTATTTCTTCACCAGAGAAAATGCCTCGCACTCCTGTTAAGACACCAGTGAAGTTTGCTGGAAACACCCAAAGTTTAGAGCTTTCTCAGCAGATGACTCCACCAGCTGCTACTGAGACTGTTCCCCCTCTGGACACTTCTGTTCCACCGTCTGGTGTTGTGCCCTCTGCAGTTGTTGGTGGACCACAGCCTGTGTCTCTATTGGGAAGTGATTTGATGCTGCAGGCTGGAGACTCACGTGAAGACATACCTAACATGTCTATGGCTGCGTTTCAAGGTGCATTTAACATTGCCAAGGAGGTAACTGCAGGCAACCCAACTCCTGATACACCAAAGACTGCTGCCCCAACTGCTACCCTAAAGGCTACTCTTCCCAAGAAAGTGAATTTCCAAGCTCCAGACCCTACACCACCTGTTGAAGTAGGTTTGACGAATCCAGTTGATGTCGCTCTTGATCCAAATACTCAGAAAGATGATGTCATAGACCCGTCTGGAATGACCGAGCTATCTGCACAGCAGAGTATGCAAAAAATCCCCTCAGATGTTGGTTACCCTGATCCAAAAGATGTTTTAGATGATGTGGGACTTGCTGTTTCCTTTTCTACTTCCAGAAATTTCATCAGGTTGAAGGTTTTTGATCCAAAGATCATAAGGGCTACAGGACCAATCACCCTGCATACTAGCATGGGAATTGTTGACTTGAGTGCTTATGATCAGCTAATCGTGATGGCTGGTGGGATTTATTATTCTTTGCTCCCAGATCCAGGCTATGAGCCTGCTACTTTTGAAACCCTGCATGCTGTTTATGCGGTTAATTCAAACCCTGAATTGGAATTGTCTGCTCAGTACAGTGAGAAGTGTAAGATAGCGTCTAATCTGCTATGTGAAATGAATATTGATGTTATGTTAGAAAGTGTTGCTGCTGCCATCTTTAAGAGAGATGTTCTCTTCAGTGCTAGTTACCTGAATGTTATGGATGTATCTGAGTGTACAACCATTCTGGAGGAAATACGAGCTAATCATCCCCAGATCTATAATCTATATAAAATGGTGTATCAATGTGTTCACGGAGGCAAGAGTTGTATTGACCCGGTTCCTGAAATGCTCTGTTTTGATGAGGCTTTTGAGAAGTATATGGAGAAAATCTGTCAAGGCAGAAACCCCCTCCCTGCCAGTGCTGTTGGTATGTTGACCCGAAACCCCAGAGCAAAAATCATAAGCGCAACTGCTGCCAATACTGTCCCGATTGCACCGAGATCCACGGGCGCTGAGCAGCCCAAGAAAGTTGTTTACAATACGGCTGGGCCCAGAGGGAATCATCAGATTAAGAGCCAAGTAGGGACCAGTAGCAACAGTTTAGTTAATCAAGGCGCTCCTGGACGGTTTCAGATTGATCGCGACACTACTGGTTTCCGTGCGTCTGTTGAGACTGATCAGGTTCTGGATGAGAAGATAAACATGATCTTAGACACTTTGGTTCAGTTGAATAGTGCCATTCAGACTACTCAAGACACTGTTATGAAGATAGCTGAGAATCAGATTCGCCAGGATCAGGCGATGTCTGTCTTGCTTACTCAATTTAATCAGAATGATTTGGCTCAGCGCATGAATTTGAATCAGACTCTGCTTGGGCCAACTTCGGCTATGGCAACCAGTGTTTTGGCACAGACTCCAGTCAGAGTGACCCCATCTGCTGAAGTTGCTCAAGCTCTCATCACCAGGATCCAGACAATCAAAGGCACCAACACTGATAACACCCTGAAAGCTGATTTGGTTGACTTTCTTAAATCCGCCGGTGATATAACTGGTTCTCAAGCGATTACCCATGCTGCCCTTAACCTCCCAGCTGGTCGTAACAGGATCTTGGAGCGCCTCAAGAGCTATAAGGCTACAGTCTCCAAATGACTAACCGCCCGATCAATGCTGTCCCTAATAATGGTTGGTGTCTTCTTTGGAGTTGTTTTTGTTTCATTTCTATGTTTGCTGATGCAATATGATTGTGTTTTTTAGGATGTCTTTTATCATGTTTTCTATCAAGTTTTCGTTGTGTTTGTCCAAATGGCCAGTTGGTGTGGCCCTGTTATCTCTTCTTTAACTAGAAAAAAGTGAGACTTGAAAAAAGTAAAGAAAGTGAAAAAAGTGAGACATAACAAGGGATATTTTATATCATTATAATTGTGCAGTTAAAATACAGACTCACTTTATTAAATTAGTGTCACAAAGTGAGAAAGTCTGGTAACAGTTGTCGCGACTGGGATGGACGATGTCGGTATTTTAGGGCTTGATGATTATCGTAGGAAGCAACTAGTTAGATATCCTGCCTCCCATCATAGTTCACCTCTGACATATTATCCCCAACGCCATGTAAGAGATTTGCTTGCAGGATCAAGTACCGTAAAAACTACCGTTCTTTTAAGCTCATATTGCAAAGCTGTACGATCAGTTAATTCTATGGTCGGTAGTGCTTGTAAGGTGACAGATGATCCCACACAGGCGTATCTATACTTTTTAAACAACAGTTTGATTGATGGAACGATTGGTTCAAAATATCCTATAGCAATGAGAAAGTTGACCGTCAGCCTTGATCTCGCTATTTCTGAACTATCAGCTGACCTGAAGGCAATCAAGAAAAGTCATCCTGCCTTAGTGAACCTAGACAGGTTGGATATGCAGGCAACTGTGAATCAGGAGGTTATATGTGTTAAGCTAGCTAGATGTTTTCATACCCGTGAAATCCTTGAAACAATCAGGAATCGGATTCAAGATAACCATATGGCTGGAAATGAAAAACTCCAGGAGCTCTTCAACGGTGCAAATATTCGAATATGGGTGGTGAGAGAATTGATCATCTTTTTTAATGAATCCCACAGCCGTACTCTTGTTCTCCTGAACCTAGACCAAATTCTCATGCTATTTGATACACTCTCTTGTCGGATTATGACAAGATTGGCTACCGAGATAAATGACCAGTTGGAGACAGATAACTTACCCTCTTGGTCCGTTGTCAAAAGCATTTATCTCTGGGGTGATAACCTGATAAGGGATTACGGGCAGCATGCTTATAGTGTTATAGGTGAATTTGAATCTATCGTCACAAGCATATTTGTGAACTTCAAAGGGTCTGATCCTCTCCAGCTTGGAGAAAGTTTCTTGCAGTCGGTTCTCGAATCCGCTAAAGAAAATGAAGGGATTTGGGGTGTACCACAGTCGGCTACAGTGCAGTTGCTTAATGTCCTTTCAAAAATAGAATCAGTGAATTGGCTGAGTGAGGTATTTGGATTAAGAAAACACTGGGGCAACCCGATGGTTAATGCAACCGCGTCTGGTAAAGCTGTTCAGGATAAAGTTGATGAAGTGCTACCGGTTAGTGGCTCAGGTTTGATCAGATTACATGCTTCATTTAATAGAATGATAACACTTGAGTTTATTAAACAGCATGGAAAATGGCCAAAAGGTTCTTTTGTATCAGGCACACCTGACATACCATTAAAGAAAGCATGTGAGTCCAATGTTTGCAGAATTCCAGAGACCTCTCCTGATCACCTCCATGAGCATTGGGCATTGTTCAAGTTTGAGTGTAACTGTCTTATCGACTCATTTGATGATGATTTGACACTCTTAAGTGATAAGTCCGTAAGTGTGTACAAAAAGAATTTGGATAGTATTTACGTAAAAAAGTTGTGTACTGTTAAAGTTCCGGACCACATTCCAGAAAACAGAAGGTTGATGTTGGAATATCTAAGGAGAAAGCACCTTTCTATAATGGATATTTTCAAAATAGTGATGACAGGGGCAATACCAGATGAGTGGTTGGCGAATTGTGCATCTATGAAAGGTACTGAGATGAAGTACCATAAAGCAAGAATATTTGCTGTTTTGACATATGAGTTGAGACAATATTTTGCAGCCACAGAAGATATAATCAAAGAATGCATATTCAGGTATAACCCTCACCAGACTATGACACTATCTGAAACCGATTTGCTGGCAAGGCTTAGGGAAGTAACAAGACAGTTAGACCCATCAGCCGGTGTACGCCATCTCTCAGTGATTCACATCGTAGATTTCTCCAAGTGGAACCTGCGTATGCGATATAGCAATACTAGCTCAGTTTTCAAATCCATAGATGATTTCTTAGGTACGCCTGGTCTAATTGAACAGACTCACTGGATTTTTAGTGACATGACTAATGTAGTTCAAGATGCATTTAATCCTCCTAAAGATGGTGTTGCTTTGACAGAGAATGAGACAATTTGGAGGAATCATGGATGTGGATGGGAAGGTCAGCGACAGAAGGGCTGGACAGTGCTAACTTCGGCATTATTGTCGGATTTAGCTAGGGTTACTGGTGTCAATAGCACCATTTGTGGTCAGGGAGATAATCAAGCCTTGTTGTCTCAATTTCCTGTCCCAGACAAATTTAAGAATCCGTCAGATTGGATTAGACAAGACCCAACCGGTGTGAGAAAATTGCTAGATGACTATTACACAACTTTGGAAAATGAATGCTCTCTCATTGGTCTTAAAATTAAGACTGCTGAGACATGCCGCAGCTTGAGCTTCTTTAATTATGGGAAGAGGTTATATTTTAATGGTGTTGAACTTTCCATGACTCTAAAGCGTATTTCCAAAGACATTACAGAACCTAATGAGTCTTATCCTACTTCAGAATCAATATTAAAAACTTTGGAGGGGTCATCCTTGGCTTCTAGTCTGTACAGCCATCCTAGTCCTATACCTTTTCTTGTAGGGAGAGTTGCTGTTATTTTGCAGGTATATAATAGTTTCTCAAAAAATCAGCTAGTTGGTGATTACGGTGAAAAGACATTGAACAAGAATGGTATAAAACTCAGCAAACGTTTTCTCTCTTACCTCTTGAAGATCCCTGCTTCTCTAGGTGGTATTCCTCAATTGTCTTTTGCTTCTTTTATCTTTCGAGGCCACCCCGACCCTTTATGCACTGATCTGGTAATGCTGAAACTGAGGGCTGAAAATGGCTGTTTAGTGAGCCACAGGATACTGACCATTGCGCTAGAGGGTAAGTGGTTCAACACACGGGTTCAGGATCGAGAGTCCCTAATCATGGCTCCTTTTTCTTTAAACTTGGATGTTCCATTATCTGCACGGATTCCACTAGAGAGAGAAATAAGCCCTGCCTTAAAAGAAAATTGTAAAAATCCAAAAATTAGTGACATGTTCTCTGCTAATATGGAAGGGCTTACAAAGCGCGTCTTAGAGTCTTTATCAACAATGGTTCCATTCCAGCCGCTAGTAGCGAATGATATATACTCAAGATCACCACCCGGTAGAAAACAAGCTGTTGTATCGGGTCTGGCTAACACTACGAGTCTGGGTAGATTACTTTATGAGAATCATGAATCGCCCCTGATACTAAAGATTAAGCATCTTGAGAAAAAACAGTTAGATGCTTGGGTGAGTAGAGTTAAAGACGTAGCTTCACAGGCTTCTCTGTTCAATCTGGCTAATTATGCTCACCATGAAATAGCACAGAAGCTCAGGGATGATTCTTGGCAAACAGAGATAGTAGGTGTTACAGTTCCTCATCCTTTGGAACAATTCAAATTGACTGAAGCGAAATCTGATATGTGTATCACTGACTGTCTCAATTGTACAAAAGAGCACATTGTGATTATAAGACATAGAGAGAGCATTATAACCCTTCCAGGGGTAGATAGCATGCATGTAACTTCTCATAGATCAAGGGTTGGAAGCCCTTATCTGGGAAGTTCTATAGCAGAAGGCATTATACAGAAACAGATCACGTGTTTAAATCCAGATCCGACGTGGAGAGACATTATCAGGTTGAATACAATAAGAAAATGGATCTGTCACAAAGACTCACCCTTGGATAAACTGCTGTGGGAACTCATTCACATACGCACAGATGTGCCGGATGATATCATAAATAGTGCCACAGGGGAACCAAGTAGAGTTTCTTATAACCATAGAGCTTCTTTACAGTCTGTGGTTCACACGTGCAATGTTGGATCTACAACGAATATGCATTCTAGGCTATATCTGTCTTCAAATAGAATGGGTGAGTACTCACATGGTGATTTTAATTATCACATGCCCTTTGGACCTGTGTTTCTATGCATGCAGGAGCTACTATGCCTGGATGGGATATTTAACCCTGTAGAATGGGACAATCCCTCACGGAAAATCTATCATGCTCATGTTAGAAAAGCCAATGTTCCGCAAGTGTTTGATGCACACATAGATCTAAGTCTCAGCAAAAGTCTAAATCCATCCTGTGTTAAAATCCCTGAAATCATCTTTGCATCGTTAAAAAAGCTGAAATTTAGTCAAACGATGGGGTCACCTTCTGAAGCTTTCTGGTCCTCATGTGACTCAGCTAACAAAAGAGAAGCTAGGTTTGGATACTCGTTTCAGTTGATTGCAGATAGTTTTGTGAAAGAAACCATAATTAGAGAAATGATCACACAGGACCATTTTGATGGTTACCCGTCAAGGCCTGCTGCAATATCTATTGGTGACATATCTCTAGTTGGGCTTCAGACTTTGTTACAAGCTCTTGCGTGGCAATTTTTTCTTCTGTCCCCATTGTCTCTCTGGTTGTGTCGAGATGATGACGGCTTTACTGTTAGAGCTCATAGCTTCTTAAGCTCTTTCTCTTCTAGGTTCTGGAGCAGTTTTTCAGTCCCTATCAGTAACAGTCGATTGAGAGAGCAGCTCTTCCAATTGTATCCAATGCTAATAGTGGTTGGGGGAACCAGAAACTCAAGTGCACTCAATCCTGCTTTATTGAATGCAATTTTACTAGAGATGACTGATATAAAAAACAATTTGACCCTGCTAATAGACACAGAACATTCTTTTTGTCCATATCCGCTGTATGCTCCCTCAATCGCATCTCTGAGGCTTTATTACTCCAAATATATTGAATTTTGTATTTTCGAAGCACTCATACAAGGTGGACAGTATGAAAGAGACTGTTTTGACTATTCTAGAGATTTTGCAACGAATGTTTTGTCAATTACTGATGATGGTTTTTTACAAATGATCGGTAGAATTCGGACCGATTGTTTCCAGCTATTTTCTAAACTTGAGATAAAGAGAAAATGTATACCTTCCATCCGCTTTTACAGCTTACAATACCCGTGGGTTGATAAGCTTCGCAATTCTGGAGTTGAGTTCTCTCCAGTAAAAAATCACCCATTATTAACCAAACCCAAACATTATCCACCAATTGCGAATTCTATCTTTTACCAGATACCGGAAAAGCCTGTCTATGTCAAAGTCCCTAGTTGTGTCTGTTTGCAACCAGAGAGAAGGATGACATTTCATACCGAATGTTACTTTTCACGATCAGGTCTCTTAAGCAAATCTCATTTGAAGTTTATAGATCTGATTTACAGTCTACAGTTGAATATGACAGGCATTGTTGTCCTTGGGTCTTCTACTGGTACTGAAGCTTTGACATTTGCGGCTCACCAAGAATGTGACAAGCTTTATGTAAATTGCTTTATAAAATTGGGTGACTTTTCACAACATCTCGCAGGTGATTATGTTCCCTCAGCATTTTCTAATGGGTTATATCAAGACAAGCTAGTGTGTCCCTCCCAGGCAGTAACAGCTAATTCAGATCTACTTGTTTCGGACACAATTGGTGATATCCTCTCGCAAATAGACGGACACAATTTCACTGGTGTGACATGTGATGCGGAATTCCCAGATGACTCTTCGGTAGAGAATATATACAATCTGCTGGTGAATTTGTGCTCTCTTGTCCAAAGAAAGGAGACGGTAACATGGCTTATTGTAAAAGTTCCTTTCAACTGCCCCCACAGTGTCATGAAGTGTGTGGGTATATTGTCTAACACCTTCTCAATGATAAGGGTTGCACACTCACAGTTCTCCCGGTCAGGTTCTGCTCTTATTTATCTAATTGGAGAGTCTAGGAAATCTTTCTTCGACGGAGAAAGAATTGGGAAAGTTGATGACACTGTTCCTTCAGTGATTTTAGAGGAAACAAACCTTCCTAATCTATTGGAGAAGATAAAGACAAATCTTCTATGTCCACTCTTCTATGTTCCTAAACCAGAATTACATCACAGAATGATATGCAATTTGACAAATGAAAACAGTTTTCATAGAGCATGTCACACTTTTATCCCTGGATGGGGTCTATCTAAGAGTTTCCCTCCAAAGAGGCAAAGAGTTTATGATTCTCTCAATGGAGTTCGAGATACATTAAACAGGCGAATCAAAGATCTCTTGAATGCCACATACCGGGCTCACAATCAAGAGCAAATGCCTCGCAATGTTATTTTGCAGGTTGATCCATCTCCACTGGGTAGAAGACTCAATCAACTGTTCAGTCAAGTGAATCGTACGTATCTACTTCAAGAGTTCTTGCAGTATGATGTCATTGATATAGAACAATCTATAGAATTTCTTTACAAATGGCTTTCACAAGAACATACCTACAAAATGCAATTTAGATCATTCAGATTGGACATATCTCCTACTTTCTTCATCAATAAATTATCACGACCTCTGTATGAGATTCTGGGTCACATTTATGGTTCGGATTTTCAGGTAGGAACAGGATATCAAGGATTTCCACTGTTTCATAAAGACACCGCAGTATCTGAGGTGATAGAAATAATAGATTTGCTCAAACCCTTAGGTTGGCAGTGGTACAAGCCTCAAGTCAACCCACTCTGGAAATGGTCCAGACGAAGTGAAATAGTAACCTGGTTGCTTGTCTATTCACTTCATGGAGAATCTGAGCTGGTGATAGAGACTGGGTTAAACTATGTGTTAGAGGAGCTTCATTTAAAAGAAAAATTGACAAATATAAAAGCAAGAACATCTGAGTTGGAAAATTGTGATTATCTATATCTGCATGAATGGAACGAGCTTGTTAACCAAACAGGAGATCTTAAGTCAGTTAAATATGTGCGATTACCCATACACTTGTGTTCAGTTCTTCACGAGCATTATGAGATCAAGGAATACTGGAAAGTGCCTTGGAGTGGTTTGCACCCAGACGAAGTTCTGGCTAAGGTTTCCTTACGAGAATTCAAATTTTCTACCTCCAAAGTCCAATATCCAAGTTTTAAAACCTTATTGAATGGTTATAATGAGAAAGGTTATTCTTTTATGGAATGCTGTTGTTGGGACTGCTCTATAGAAGCTGAACTAATAGATCTGCACTCCATAACTCATAGCGAATTAAACAGATTATGCTCCCTGAGACAAGTAGAATCAGTCTTAGATCTCTTTCATGCAATTTGACGCAACAAAGTTTTTTATTCTAAACTAGAAAAAAGTGAGAAAAAACGAACTTATTACAACGATATAATATCCAGCTATATAATATCCAGCTACGTGTAAACATCGTTCACATAAATTTTACTAATCTGATCACCTTCCTTTATAATCTTGTACCTCTTTATGAAAGTTTAAAAACTCAAAATAAACATTTAATATTTCAAGGAGAAAATATACTATGAATGAACCATATATATGTATAAAGTTTCCATAGTTTACAATGTTAACTGTTATCTTGACAATCGCTGTATTATAATGTCTACGCTTTATGATTTAAATAGAAGATCTCTTTTTATAAGTGTTCGGTGTTATT
>Seq52 [organism= Ixiolirion lispi-like virus 1] genomic sequence
AAGCGGTTGAGTGAGTATGCACCGCAGTACTACAATGTCAACGTGGCGAGGAGGATAAAATAATTTCCTTTTGTCTAGTGCTTGTTCTAGTGTCGACTAGCGTTTATTAGTTTCCTCTGATCTGGGTCCTGAGCGTAAGCAATCCTTTTATTCCACGGCCAGAGCGTTCACTGGATAACAGCATTGAGAACCGATTTAGAAATGGCAGAGCAGAATGAACAGCAGGCACAAGCGCCACCTACGCAAGCCGAAAGCGTGATACCTGTGCCTCCAACGGCACCGGTTCCCCGGAAGCGGTTGAGTGAGTATGCACCGCAGTACTACAATGTCAACGTGGCGAACCCTACGACTACTACACCGATTTACGGGCACACAAGCTGCATCATCTATTTTGGAGATCAGGATGCCACCGGCGACAGCGATAACTTGGCTTTCCAGCTCAATTTTGAAGCCGGGCAAGCTGCTCTTATTACTTCGAAAGCGGCCCGCGCTGCACATTTTATTGGCTGCATAATTAACATCTTCCCCAGTCGAAGAGATGAACTAGTAAAATTAATGTCGGAGGGTGGATATAAAGTGAAGATTGTGCGGGTCCCGTCCGAGATGCCGGCCAATGGAGTGTTGATGCCAGGTAATCGTATGCACCCAGGTAAGGAATTTGCTTTCTTCGGCTACTTAGTCTTAATGCTCTTCAAGCAAATCAACGAAAACAGTTATGAAACATTTACGGCTAATCGATTGAGAGCATTATTTGCTGTAGCAGCATATGAGGTAGACGACAATGAGGACGTCACGGTCTTCCCAGATATTTATCATGCAAAGACATACCGGACTACCTTTGGCCAGAATTTTGGATTACGGAAGAAAATCACTGAGTGTCTTATTGAGAAGAGGATCTTGACCAATGCTCTGGGAAGTGTTTGCGCATATGTGTGCAACATATTAAGCTGGACAGAGATGACGAATTTGAACTTTATTATTGAAACACTACTGATAACCAAATCTCCTGTACTGCTAAAACCAGAATTGGCCACGGAAGTCCTGAATGTTGAGCGAGCAATCCGTGCAGTATTAAAATGCCCAATGCCTCAATTTTTCCGGATTATAATGCCTCCTCATGAATCATCCGTGTTGGATAGGAATAACTTTCCTCGTTTGGCCGCAATCGCAGCGAAAATCAAGTCCTTGGGAGAGACCAACGCAAGCCAGTTTGTGACCACGATGAACACTAATGTTGAGAAACTGAATGAGTATGTTAACATTCACAAGAACGCAATGTTAGCTAAGAGTGACAGGCAGGCGGTGAGTCACGCACTAGAGTTCCTTACAGACTTTAATACTTACGAAAATCAAGATTAAATGGAGCCCTCTACTCGCCTCTTCCCATGTGAGGTGAATAGACCAGAGCTCACTTCCCACTTCTGTTATAATGTCCAGCACAATGGTTTGGTTGATATTTTGCGGGGCCAGTGGTCCACGTTCCATTCTACATTTCCGATTCAGTTTGTTAGTTTTACTTTCTCTTGCTCTTAATTTCAGTGTATGCGTTATGCTATTGCATTAAGTTATCTAGGTACTAAGAAAAAGCGAGATACTAAAGATGTCTCTGCCAATCTCTGAATGCAAAATGAATCAAACTATTAGTAGGATAGAGTCCAGGCTGTTGCTGTTAAAACTTCGTAGAGAGATTACCCGATCTGAATATGTAATTTGTAAAAGCATATTGGAAGAAACCGACCTAGTACAGAGACTGTTACGGAGCCAACAGGGTATCTGTACTATCATGATAGCAGTAACCCATCAAGTTCTAAGTCTGATCAAGGACTCTGAATTAAAATTGCCGAAAGGATGGTATCTACTCCCACTAACTCTGCCACCCAGGATGACGTGCTTTTCGTCAGAAATGGCCAGGGATGTTGCAGATGAGTTCAGCGTTTTACTTCGCAAATTGCTCAGTGGGATGGTCACCACCTATCCGGATGTTGTGGGATTAGGTGCTACCATACATTTCGACAATACTCGGTTCCCCGGCCCAATGACTTGGCTATTGCGACATTGCCCATTTGTCACTACACCGGAAAGTGATGTGTGGGTGACCTGTACTATGGTTAAAGTGCACTCTATGGCAGATAAACTGACTATGAGCACCACTGAATTCCGTATGTCTTCTATAAGGGGTGGAGGTGGCCTTACATCGCTGGTTAGCAATGTAACAGCAGATCTGTTGGCTTATAAACATGATGGGGCACTCATTAAGGTTATCATCTCTTCGTGTCTTAACAAGCTAGCTCAGTCAGACGAGGCAGAGCAGCCGGCAATCACCCTGTTGCCTGAGAGTGCTTAAGACTATATAAAGACTGCTTAACTAGGTGCGCTGTACAATAAACCTCGAAAACGTCCGTAAGTGCTGTATAATAGCTGTAAGATGGTTACCCTTGAACGGGTAGAGTGCGAGCAGGGTCAGTTCTAGTTGACTCCATAGTTGTTGTTGTTGTATTACTAAGAAAAAGCGAGACCTAGTAAAGGTCCGCGGATAAATAAACTAAGTAAGGTTAAAAAATCAACTTTTTTAGTATTCAGCATGTTTAAGCAAACAATTTCCATCCCGAAGACTATGCCTACAGAGGAAGACCTTAGCAGGGAACCACCAACAACTGGAGACTTGCTTGCTCAGAATCTGGAGAGGGATAAAAAAGTAATAGAGTCACTACATGAGGGCCTTCAGGCTCTTGACGAAATGAGGGCAAGTACAATGGTGGGGCAAAGTTCAGTATTATCAGCTGAGATGGCTGGGCAAGAGGGGCCCGTTCGTCCTGTCGAGTCGGCTGATCCCCATCCTGCTGTCCCGGAGATACAGATCGATCCAGTAACAGGTCCTGTGAGTCCCCGCGTAGAGGGGAGCAACCTGATTAAGTTTATCCCGGAACCTTATCCAGGAGCAACAACGGGCATCAGCAACAGCTTTGCCGCTATATGGCCAGGCCTGAAGCAGAAGTTAGATAAACTGCCTCTGGTAGAAATAGGGTGGCTGAAGAATTTGGGATCACTGGAAATCGAAACGGATCGGGGCAAGGTGAGCGTTCCCCCGTATCTTCAACTTATTACCCGGTTCGCAGCCTGTTATTATAAGAACTCTGTAAAGGCATATCCTAGCCCGGAGCTGATCAAGTGCATTGCAGTGTGTTACCATGCGATGAAAGGCGGGTCGCTTGATTCAGATGACACGGCGGTTCTTAGCTTTGCTGTGGCTGTTAGAGCTCTGGCCATTGGGCATTGGATTGAAGTGGTAGGACTGCTCATCTTTGACAGTCAGCAGACAGCGGTTAATGATGCAGAGGAGAAGTTCTCTCGAGCCGACTGCCTGGCTGTACCAGAACATCTACGCAGCTTGTATCCTGACGCTGCTGTGTTGTTCGATGCTATGTCCATGATTCACAAGCACGGTGCAAACTCAATTGCACCCATACCAGAGTTCTTGGAGTATGATGAGGAAGTAGCGCGTTACATCAATAAGTATTGTAAAGGATCACTAACTGGGCCAGAAATGGCTATAGCTATCGACCCTCGTGTTGGCTTACTTGACTCAGGTCATGAAACAGTTAGGATAGATGAGACGGACACTGAGTCGGAGAACCTTGATGATCTTGACGGAAGAGAAAGAACAGGGACCCAGGAGAAATCTGAAACCACTACCAACACGGGAGGAAGTTCATTAATTCAAACCAGGCATGGAGACATAGACTTGAAGGCTCAGCATGAAGGTGAGAGGGATCGAGTTCCTCGAGACACTTCAAAATTCGTTCAGAACTTAGAGCTTGGTGCTCTCAAATCACAGCTGGAGGAAGTGCTCAAGGCTCAAGAGGGGATGATGAAGATGCTCAAGGGGCTTCATGAGAAGGTGGAGAACATAGCGAGGAGAGGTGAGAGATCTGAGTTGAGCATTTGCAAGGCTTTAACTGAAATTTATAGTTCCCTCAATGTGCTAACCGCTCAGCGTTCTCTTGGGCAGCTCAAGACTGATACTGGATCGTTGAATACAACCCTCTTACAGTCTGGTTCGAGTAACGCCAGCAAGAGAAGTTTCACTATCCCTTCGATAGACAATAAAGAGAAGGGCAAAACCACTGGATCTTCAACTGAAAAGAGTCTAGTTGAGAGACTTACTCATTTCAACCCAAGTGATGGTGAAGCTTTAGTTTCTACTCTGAAACAAATGTTCGTGAAAGCGGGCCAGCCAGCAATGGCCGCTAGTCTCAACGATGTCATACTCCAGAATGAGTTTGCTAGACTGAACCTGGCCAATAGTGTTCTCAAGTTCCAGTCATTTCTCTGAGGAGATGATCCTTTGGTGGTATGTAGATCGGCTTGCTAGCATGTTCCAGTGCTATCTTATCCTTTCCGTTATCCTAATTGCTTTCGCTTTCTCTCTCTCTTTTTTAGTTATAGTCTGCTTCATGCTCAGTAGTGTTATGAGCATCTTGGGTGTTTAAATATCGCTCAGTAGTGTGTACGTAATCACTAAGAAAAAGCGAGATTCTATAATCTAAATAACTCAATGAGATACAAATCCATTAAAAGTCATGTATAGTATGTTGGACGACGATCTGTTTGATTACGAATCTGGGCAGCGACTAAAGCGTTTCCCCAATTTCCATCACAGCTCCCCACTAACTCTGTACCCTCAACACCATATTGTAGATCATTTGAATGGCGAGAGTGAAGTGCCATGCATTCGATTGTTTCTGATGGTTAAATCCGCAGTGCTTCAATTGTGCCAACTTCTAGATCATAGACCGAGATTCACGGATGACTGTGTTAGATTTTACAATACAGTGCTCTATGCAAGCAAAGACCGGGGTCATTCCGAACATACCCCCGTCGCGACTGTCCTTCTGAGTGCGTTGCAGAGCTGCATGAAGGAGGTCTTACTGGATGTCCGGTCCATAGAACATACGCATCCCGGTCTCGGGTCATTAGACAAGCTGATATATATGAGACCTGAGGACATGCTGACTGTTAGCGCTGATCTGAGCAGCTGCTTTAAGCTATACCGAGCTTTATGCAGAGTCAGGAATAGGGTCCAACGCGCGCATGTTTCAGGAGGTGGTGATTACACCAAACCTCTCAATACCATTGGAAAGTTTCAATGCTACGCAGTCAACGAGATCCTTATCTTATTCGACGTGTACGATAAAGCGGCACCTGTTATGCTTATCAACTTTGATCAGCTGTTGATGTTGGCTGATACAGTCGCCTGTCGGTTAATGTGTCGCTTAGCATGCGCGATAAATGATTTCATCAAACAGGATGATCTTCCGTCTCAAGATTTACTATTACAGATCTACAGCTGGGGGGACCAAGTGTTGGTGGATGCTGGCATGTGCGCATATGCTTTGCTGGGAGAGTTTGAATCTATAGTCACCAATTCGTTTGTAAATTTCCCTGAGTCGGACCCGTTGAGATTGGGGGAACCTTTCTTTTCATCCATCTTAGAAACTGCTCAAGAGTTGGAATCTCTCTATGGAATATCTGTGGACCACACAAAACGTTTAATGATGATCTTATCTACTGTAACCTCCCCGAATCAACTTAGTGAAATATTTGGGGTAAGAAAGCACTGGGGCAACCCTATTGTAGACGCAAAAGCTTCTGGACGTGCTGTTCAAGACAAGGTACTAGAAGTGCTACCTGTTCAAGGCCCATCAGTTGTTAAGCTCCAGGCCTCGTTTAACAGATTAATCACACTAGAGTACATTAGGAAGAATGGTAAATGGCCCGATTGTGTATTCTCTGAAAATAGTAGAGAGTGCTTGCTATACAATTGCTGGAAAAATAAAATTACCCGAATTCCTGAGACTGCACCTAATCATAATCACTATGATTGGGCCATGATGAGATTCTTGCCGAACTGTATTATAGACACATACAAGGACCAACTATCATTGCTAAGCGACAAATCTGTAAGCCTGTATAGGCCGAACCTCATGGCTATGTATGTTGGAGCTCTAATTGATAAGAATCTTAAAGTTAAGGACCCACCGGAGAACCGACGACTGATGCTTGAATTCCTAAGGAAACCACACATGTCCGTTCTCGACATTTTGAAAACGGTAATGTTAAACGAGATCCCTTTTGAATGGCTGTGCAACGCATCATCCATGAAAGGGACAGAGATGAAGTACTTAAAAGCTCGAATCTTTGCTGTACTGACGTTCGAGTTACGCCAATATTTCGCAGTGTCAGAAGATATAATAAAGGAACATATTTTCAAATACAACCCGCATCAGACAATGACTATGAGCGAGGTGAAGCTTCTTGAGAAACTAAGAGAGATAACTAAGCAGCTACAGAGTCAGGTTAGTTCTAAAACTCTGAATGTCATTCACATTATTGATTTCTCAAAATGGAACCTGAGGATGAGGTATGAGAATACATGTACTGTTTTTAAATCTATAGACGATTTCTTAGGTACTCCTGGATTAATCGAGAGAACACATTTGATATTTGAGAGTCTCCTCAATGTGGTTCAGGACGCATTTAATCCTCCGGTTATGGACCTGGAAAAAGTAGCATCTGACACCGTGTGGAAATTTCATTCATGTGGCTGGGAAGGGCAGAGACAAAAAGGATGGACTGTAATAACGAGCGCCTTATTATCGTATATGGAATTATTGACTGGCGTTAATAGTGAAATATGTGGACAGGGGGACAATCAGGTTTTGCTAACCAAGTTTCCGATCCCCTCACGATTCGTGTCTGCTCAAGACTGGATCACAGCAGAACCTGTACAAGTTAGGTCTATTTTGGATGACTACTATGAACGGTTAGAGGATGAGTGCAGTAAGGTCGGTTTGAAAGTAAAGACTGCAGAGTCCTGTAGGAGTTTATGTTACCTTAACTATGGGAAACGCCTCTATTTTAATGGTGTTGAATTGTCTATGTCCTTGAAACGTATTGCTAAGATGTTTACAGAGCCGAATGACTCTTACCCAACCACAGAAGGGCGGTTAAAAACCATGGAAGGCTCTATATATGCTGCAGGTTTATATGGTCACCCAGGGCTGTTGCCTTATTTCATGAGCAGGGTGGGCGTGTATCTGAATCTGGATGAGTCATACCGATTCAACCCTCTCATAGGAGACTCCGCCTTAGGATTCATGAGTGGTTCGAACTGCCCTGTCGACTCCAAATTCATATCTTCAATTATGAAGATACCTCCCAGTCTTGGCGGGCCCCCACAACAGCTTGTCGCATCTTACTTATGTAGAGGGCATCCTGATCCGCTATGCACAGACCTCGTAGTCCTTACTTTACGGTCCAATCATGGTGATTTATTCAGCCAGCGATTACTCTCGATGGCCGGATCTGGTGTCCTATTTAATCCTGAGCGAGTAGTTAAAGACTCCGTAATACTGGCACCGTATTCACTGAATCTTAGCTTGACAACGTCCGCAAAAAAGCCACTGGAACGAAAGGTATTATCTGCTGTAGAGAACTATTGCAAGAACCCACAGATACGCGGGCTATTTACATCAGCGATGGAAACTATGCACAAACAGCTTCTCGCAAGCCTGTCCACAATGACTCCATTCCATCCTCTAATTGCCAATGATATTTACTCTAGATCACCTCCCGGACGGAGACAGGCTTTCTTGTCCGGTCTCTCTAACTCTACCAGTCTTGGACGCATCGTGTATGATTGCAGAATCAACCCAATAATAGATCAAGTCTGTGTGTTGGAGAACAAGCAACTTATCTACTGGTTTGAATATTTCAAAGGAGTGCACTGTGCATCTATCAATGCAGCAATACTAGCCCTGAGACACGATCAATTAGCTCAGAAATTTAGAAATGATTCTTGGGCATCCACCATAGAAGGAGTCACCGTCCCTCATCCTCTAGGGCAATTCAGATTATGTTTGACGAAGGATGATGTATGTGCAGCCAGTTGTGAGGGCTGTCAACACGAGCATATAGTGTGTGCGCAGCACAGTGAAGACTTAATATCCATCTGCTCTCCTCCCGAACATCAGATCCTCCTATCGCGATCCTGTGAGAGTGAGCCATATTTAGGTAATGTGATAAACGAAGGTCTAACGCAAAAAGAAGTGCACTGTGATACTCCGGAGAAACCGTACTTGGATGCCATAAGACTAAACATTATAAGACGATGGGTTACCACGGAAGGCACAGACATGGACGCAGTGCTGAGGACATTAATTAAATCTAAAACAGATATTTCGATTGATTTGCTAGACAGGGCTTCAGGCCGGCCTAGCAGGTTGTCGTTTAGTCATAGAGCAGCTCTGATCTCAACGATCCGCTCCAGCGCACATTGCTCGACTTCAAATATGCATACTAGGTTTTATTTGTCTTCAAATAGGATGGGGGAATTCTCGCACGGAGAGATGAATTATCATCTACCATTCGGGCCCGCTTTCCTAATCCTGCAAGGGCTGTTATGTTGGCGGTCACTTGTTGAACGAGAAGAAGTATGCGATATGGAAAGTAAACGCTTAGTGTTCCATTTCCATATTGTAAACCGAGATGTGCCAGCTGTTTATGATGGTGTCCTTGCACTGACCCAGTCTAAACTGACAATCCCTAGTAACATACCATCACTCTTATTTTCGTCTAGGCACGATTTGAGCTTTACTGATCTGACAGGCAAATCCATGAGCCCTCTTTGGACGGGTTATGAAAGCGCTAGCCTTCACCAGTGTCGAATTTTGTACGCTTCTCAGCTCATAGGGAATGGCTTTGTTAATGAGATCGTGCATCATGAGCTGGCAAGCACTGAGACTGTTCAGCAGTACCCTCCTCGTATATCGCAGATCTCGATTGGTGATGTAAGCCTGATAGGCCCTAAGACACTCTGTGAATGCTTAGCGCATCATGTATTACTGTTTGCGCCTGCCAGAATATTCTCCTTATCGTCACAGCACCTGTTTGAGACCGCAGTCTACCGTTTCCTAAACAATTTCTCTAAGAAGTTCTGGGCCGGTATAGCAGGCCCTATGAGTTACCAGGCGAACCTCGTGTTATTAACCCGAAATTGCCCGCACTTGATAAACTACAGTTCTACTAAGACCTCACGAGGAGTTACAGACATTATCCAAACAGTTGTGGCCCAAGAAGCATGGAGGTTATGGTTCAATCTAAAACGTTGCATACTAAGTGGTGTACGAAGGCCTAGGATGATTATCTCTGCACCAAGTGTTTCTTCTCTCCGAACTGTGATGTCGCGGTACATCGAGATGTGCGTATATGCGTTCCTGGAAATCACACATGTCCCTCCTTATGAGGTGATCGCGTTAGGCAGGGATTTGGTAGCGAACTTGCACGCCTGTGACATAGACAGATTCCCGGAAGCATATGAGCTCTGCAAATTGTACTACAGAAACCTGTCCATTGAACTACTATGTGGAGAAAGTCGAGGTATCCCGATCCCTGACATGTTTTACCTGCAACAGCCCTGGGTGGATAGAGTACGGCATGCGAAGAAGGCGCCTCAGACCAGGCCAGTATTGTCTCACGAGGACCGGTACATGTTACCCAATCGGTTCCTACATAGGCTGTTATATTCACTGCCAGAATCCCCTATATGGACTTGCCGACCTCATTGCGATTGTGTCTCACCGCCCCGGTCTTATGCTCTACATTGGGAGTGTTACTTCCAAGTGACCGGTGTGCTAAGCAAGTCAGGTTACAAGTTTTTAGAAATTATTCTGACATACAACCTGCCAGTGACGGGACTGCTATGCCTCGGGACCAGCACCGGATCTGAAGCGGCTTCGTTGACCAGACTCAAAGAGAACCAAAGAGTATATATAAACTGTTTCCATAAGCTGTCTAGTTTTGCACCTCATGCGGCTGCGACGTACATTCCACCTTCTTTTCTATGTGAAGGAGACCCGAGTAAATTAAGGGCAGCATCATCAGCAGCTTTGAGTACTAATGATCTAACGAGCCCTCACTGTGTCGAGGCTATATTAACACAGATTACTGGAGAGTCTTATACAGGAGTAACATGTGATGCGGAAATCCCAGAATGCATTGATGTCAGCACCTTCAACTCTATTTTAACCAATATTCTAGAACTATGCTCCAGGATTCAAGATTGCGACTGGCTTATCATTAAAATTCCGATCAAGTGTTCACACTCGGTACAATTTTTCCTAAGTAGCTTGTCACGGTTGTTCTTAAGTTGTGACATTCTATATAGTTCGTTTAACAGGCAGAAAACCCGGAATTTTCACTTTTTGGCTCAGCGCAAACGACCTGCTTTGTTGCCTATGACCTTGCCTGACAAAGTTGTATTAACTCTTAATGACTATGAAAGATGGGATGGTATGCTCGCAGCTGTGGACCATCAAACTATGCCTCCGTGCCTAATTATCAATCATAAGGATATGATGCGCAAAGTTGTGGCATGCAATGTGGTCCCGTCCAGTTTTAATGCGGCATGTTTTCATTACATTAAAGGGTGGGGCGGTAGTTACGGCGAATCAGTCACCACGGCTCAGGTGATATCTAATCTGATAGCGCTGGTAGATATGGTGCACGATGAACTGATCCGATTGTTGATCATGTCGTACCGGGCCCTGACAGGTTTGCCGCTAATTCGGGCAGGGATATTGGAGCGGTCAGATACACCAGTGCAACGTCAGATTAATGATATATGTTATGTATATCTACGAGCTTTATTACTTATTAGATTGCTGCAGAAAGATTCACGAAGCTATGAAGAAATCAATAGTACGATTTTCAAATTCTTAGGGAAAGACCATCAGATTAAGTTGCGCAGTGGAGTCCTGAGAGTGGCTATGGACCAGAGCCGATTTATATCAACTTTCTCTAGGTATTTATTTGAGATACTTGGCCATTTATTCCACTGTGATCAGATTGTGGTAAGTCAGAGGCATCCTCCAGTTATCCATCAGCCTCAACACCAGCACGCCCCTCGAGTAGTGGCGGTTTCCGACCTGTTTACAATAAATTACACCGATATTAGATGTAGATCGAGTCACTCATGGAAATGGTTGAAGCGATGCTTTGTACTTTCTTTACTATTAATTAGACTTGAGCCAAACTCAGCCATGGTCTATGGTGTTTGTAGGTATAATCATTTGCTAAACTCGGTCATCACTCAACGCATCACAATCTTTGATAACTATAAAGCAGCGGCCTCTTATGGAGATGCTAGTTACATTTGGATTGAAACTAGGCGGCAGTTAACACATTGTAAAGTCACATTCCCAGTATGGCTTGTGTATGATACTACCCTATTTGCCGATGTAAAAGAAAAATTCTTAATCCAGTCTACTAAGGCATTGCCCTGGTCCGGTGTAATTCCTAGTAAGCTTCTGTCTCTTTGTGTGGCACGAGGGCCCTCCCACATCAGACAAAGGTTTGTGGATGTGCTTGATATCAGTAACAGGGTTAACCCACTGGGGGTTCAATTTGCGGGTTGTTCATGTTATTCCTGCACTGCAGAAGTCTTTTTGACGGGTCTTTTTAAATTGTCCAGTGCGGATATAGACGTACTTTGCTCTGGGTTGCACCTTACGAATGTTCTCTATAAATACCATTCTTCAACCGACTGAGCTATGCCGATACTATTGTCAGTGCATAAGGGCTAAAACCGGGTATCCTTTCGATGAGGACTAGGAAGGTAAAAAAGTTGTACGACTGTAAGAGTGGTTATTTCCAGGTCCCATGGTCCGGAATACTGCACTCACGATGTAGATTAAAGAGACTCTGATTAGTGCTATACTTAAGAAAAAGCGAGATACAGATTACTTTTG
>Seq53 [organism= Lactuca lispi-like virus 1] genomic sequence
CCCGCGTTCATTCTCCGGGTTACGGGTGTACCCCAGCATTCTGTGGGCTTGTCAATTGAGTTGGTATAGCGGTCGCGTCAGGCGGTCTGTTGTTCCAACTTCAAGGATAAGAATCAAGAACAAATAACAAATAACAAATAAACCCAAAAAGGGCTACCAACCCACAATGCGATCCACCCCCAACGTTGTCGATTTTCTATCCACTTAAAATTTGAGCGCCCTCCGAAACAACCATGGCTCAACCGCAGGCTTTACTCCATGTCCCTCAAAATACCACAATTGCAGTTGCAAAGAAAAGGAAGATTGCAACCATGGCCAACTTCAGACCGAAGAACAAGATTTTCAACAGAAATGCGTTCACAATGCCAACTCAGATTGGTCGTTCCAGAGAGGTTGAAGTTTTCATATCGGAGGGTGGCAAAGTAAACAACACAATCACCTTCTCGTTAAGCTGGACCATGCTCGCTCACTCTTACACAAGGCATAACATAGCGGCGCTGTTTGTGAGTGCTGTCGGTGCCTACATGCCAGATCTGAGTCAGGTTATGATCGACTGTCTAAACGATCGTTCTATAGACGTGGAGTTGGTTGATACACCGACTGAAGCAAGTGAGAGGGGTTATGATGTAGAACGACTTGAGGATAGATACTCTCCAGAAGAGGTGTTACTGAACCTAGGCATCAGTTTGTTGCTGATTTTCAAAAACATACATGCAAAGAATTACGATGGATTCATAAATGCCAGGAAGAAGGCATTAGGGGGCACATTGGGAATGGTAGGGGATGAGTTGTCCAAATACAAGTATCCATTGTCCTTGCAACAGGCCGAGCTACTTAAGAGTATGTTTACTGGGAACATAGATGTTCAAAGGGGAATACTAAACTGGGTGATGTGGGCTTCGGAGGGGAAAGGGCAGATGAGAAAGCTGGCTGATTATATGGGTTCTCTTTTGTCTTGGAGTGAAATGAGTCTTCTTGTCTTTATTAGCAATGTGTTTGTTCATTCAGGATCTCCAGTTCTGCGACAGCCATTAGTTCAAGATGAGCTGGAGACGTATAAGAAGTGTATGACACACATCTTACGTTCGCCGACTCCTAGTTATTATCGTTATTTTGCACCTTCTGATGTTGTGCAGATGATGAAGAGGCAGAACTTTCAGCTATTGGGAGCAGTGGCACAGGAGCTTCTCAGGCGAAGATCCAAGAATAAGTCTATAGACAACTTCATAGGTACTGCTGAAACAGGGAGCGTCTCAGTGAAACTGCTGGCGGACGTTCATGAAGAGTTCTGTCGTTCTGAGATGATGGGGAAGAATACTAGGATGGATTTCTTCTTTGGGGACTATGACTATGATGAAATTGTAGATGCTGATGAAGCTGAACGTGGGCTGGACCAGTGAATGACGAGTAGAGAATTATGCTAGTTATGTTCGTTTTCTATATTTAGAACTGACCTCTTTTGTATCTGACGTATTACTCTAGACTTGTATTCATTTTGTTGATGGTTGACACTTAATGATTGGTTATGTTTGAATGTTTGTTTGCATGTTTACTGGTTTGTTTGTGGTTTGTTATTATAGGATGTTGCTTTCATCTGGTTCTGCAATTCTGAGTTTATGATTGATATTTGCTTTTTGTCTGTTAGTAGTTTATGGACTAGAAAAAAGTGAGCGTTAAGACAACACGATAACCTACAACCATTTAACCATTGTTTTAGTGTATCGGGCCTTAGAATCCTTCAATGTCAAACCACCGTACTGTCACCCAATCTTCTCAAATCAATGAGCTCCTTTTTATGAAACCATTGGCTCCTTACACGAAACTTGTGTTAGAGGGGTTCCAGTCAAAGAACTCAGCACACCCTTTTCTCGCTAACATGAAGGATTCTTTATACTGGGTCGACAAGCCTGATGGATTAGGGTCTACAATCTCAGCAATGATAACTGAGCACATATCCGGAAGTGTGTGTATGATTCCAACTCCTCCAATATCAATGGCTTTCGATGAGCTAGAAGACGAGTTGAGCTACCACGTGTCTCAAATGTGCCATCTAGGAGACCTTCTAGGGTTTGGCAATGGTAATCACCTCTTGCTTTCTTTGCGCCCAAAACTTTACAAGAAATTGATGACAGATGTTAATGAGTTTGTGGCTGTCCCTGAGTCAACCTTGATGAGTAATACCGTGGTTTCTTCAACCAGACTTCGGTTGAAGGTCGGAATGGGGGTAATGGATTACAGAAGTAAGAGCTACCAACGCCAGTGGATTGTGGTTGATTTGTATGAGGTTGATCCTCTTTTAGAATGGAAAACAGCACTTAAGATGTTAGGAAGACAGTTGACTGCAAGCCCCGAAGTAAATGAACTCATAGGGAATCTTATAAAAGAAGTTATAGGTTTAGTTCATATGGGCTGAATAATTCCGTAGTTGATGTACTAAGAAATAAGTTGTATCTTTTGTGGAATCGGATGTTGTGTGTTTACTAGAAAAAAGTGAGCGACCTGACCTGGCCTCAACCTCCTATCACCCTACTCATGTCGAAGGCACATTTGAAACTGAAGTTTGGAGAAAGCTTGCAAAGTGTAGTATTTGGGTCCAACAAACCACTGAACATGGCAGTTTCTGATGTGAACGCACCACCCGGAAGAAGTGCTCTCAACGCCAACGAGGGAGGAACACCTTACATTGAGTCAGAAACCATCTACAAACCCTTTGATGATCCAACTTGGTCAGCGGAAGGTAAGTGGTTCAGGAAAAAGGCGTGGATTAGTGTGTTGAAAGATATGCCGTTTGATGATTTGAAGGATAGGTTTGAATTCAATCGAACACGACCGCACAGAGCTCTACCGTTCAGCAGTCCAAAGGTGTTGACAAATATAGGCCCTCAGTCTTTGGATGTCAGATTCAGGCTAGGGCCCACTACTATCGAGCCTTATCATATCGTAATCTGCAAAGCAGCTAGTGCATACTATTGGGACTTGACCGACAGCACAAACTGGTCAATGTTCAAGCAAATGATGCTTTATAGGGCAAGAGATAGTACAAACAGCCCTCAGGAAGAATCTGCTAAGTTGGAGGAGGCGTACAGAAAGATGAAGCACTACAAACTGGAGAGCCTTCTTGACTTTTTCTGCAGATTGCTGCTGACACCGAATCATTCTCTTGGCCAGCCTTTGGATGAGATATACGACCCTGAGGACTTTCCAGCCAGTATCAGACTGATGAGGGAGAGATATATTGACGTTTACAAGACTGCAAACTTCCTTAACAGATTTGCCGCAGACAAGGTGAGAGCGGGTGAACCTTTCCCCAGGATCCTGATGTACTCAAGAACCTTAGAGATGTTGGTCAATAAACTTGGTCAAGGAACAGGTAGTTTCGACACCCTGCCAATTTCAGGGCATTTTGCCAAACTGAGGCATGGTGTCGAGGACTTAATCGTCGAGACGCCTGAACAGACTAGAGCTCACAAACATTCAAGCAGAAGATCAAAGTCGAGAACAAGCACTCGGAAGAAATCGAGAATGGATCATGAGGAGGGAGGTCCTAGCAAGGCTGTTGTTCAGGTGTTAAAAGAAACAGATACTCAAGCACATAGTGAGAAAGAGAAGTCAGAAACTGGATCTAAGAGGAAGAGGGTCAGTGAGAGTGAGGACCATATCAAGTCTAATGAAGAGAGTGGGGAGTCTGACAGCGTAGATGAAGAGGTTAGTGGGGATAAGCGGGCATTTGTCCAGAAGGAGTTGCTGGTATCAATGTTGGACAACATAGGGAGACATGCAGATCGTTTGGATGAAGTAAATACAAGACTTGCAGAACTACAGCAGGAGAACAAGAAGCTCAAGAAGCAGGTTAATGAATTGGATAAAACTGTTACTGTTTTGCAGGCCAGGCAGAGTCACAAGGACGTCGAGGCCAAAACTGCTGTCAACAGGACTATACTTGAGCATGCGAAGAGTAAAGAGAAGAAGAGCGAGAAAGGTAAGAAGGTGATAGTGTCTGATGATGATTCGTCACACAGTGAATCTTCCAAGTCCTCTGACTCTAGGAAGTACAAAGGGAGGAAGAAGGCAGCTAGATCCTCTTTCAGATCATCGTCAAGCTCTTCCACTGAGGATGTGAAGGCTAAAAAGAAGCTGATAGAGAAGAAGCCGAAGGACGAGAAGAAGAGGGTGAGAGGGAAAGAGAAGGTTGAGAAGAAGTCCAAGATAAGTCGTAGGGAGCTGCGAGAGATTGGAGAATGGCTTTTGAAGAAACTCAGCGCGGACCAGCTAGAGAAGAGCAAATTGGGGGAGGTATGGGACAATCTTGTCGTCTTCTTCAGGGCAAAAGGCAAGTCCAACTTTGTAGATGGTCAGAGCAAGGACGCGTTGAAGGATGAAGAGTATGCAGAGAGATTCAGGCAGAAAGTGATGCTGTTCCATCTTGATTGACGGCTACAACATGCTCTTTTGCTTTAACTGTGTTTCAATTATGTTGGTGATGACCGAGGTCATTTAAAACTATGTTTAATTCTGTTTGTTTGTGGTGTTTGTTGAACTGATTTCCCTTATTTTGGTTTTATGCTGTGTGGACATGGATTTGTGATGCTTTAACTATGTTTGTTTTGTTTGGTTATGCTTTGGTTTCAAGTTAACTACTGATCATTGTTATGTGTGTTCTGTATAGTCTTCAATTGGTTGTTAATCTTCATTGTGCATAAAGTTCTATGTTTGTGACTAACTCAACAGTGATAAGAATTGGGTCTTTTTCTAAGTGTTTTGATAAGGACTGGTTACAACGTAACTGCCACCTTCAGCTGTTCCACGGAGTAAGAAAACTAATTGAAAACGTTGGGGTCATTTGAGGCTGTGCCTATAAGTTTGTACACACAACTTAATGTGCTGTCTATTATTTATTATTTGGTATTTGATCGACTTTCATATAAGTCAAATGCCCATCACTAGCATGGCCAAGTTAGGAGGCTAATCCT
TTTAGAAAAAAGTGAGCGCCGTATTAAGTTAGAGTATAATGCTAACGCCTTTTCGGCAACCTGACCCCAACGTTTTCAATTGCTTGAATGCAGGTGCATACATATCTAGAGATCAAACTTGCCGTGTGATTCCTTCCTGACTCAAAACACTTAAGCGACGAGGCCACCTTCTTGAGCACACCACACCGAGACAGCGCGATTGGGTAACAGATCTGAGGTCTAAGGTAAGGAGAACTGTCAGATTTACCTATATATTAGATATCTTGAGGTTTGATTTCGGTTTCTAACAATGGCAGTTTTGTCACAGATAAACTGATCGAGTCAACAATTCCGACATTGGTCTTACAGTTGATCAGCACAACTGTGAGATTTGTTAAGGTACTTATTGGATTTGTGAGTTAACTACCAGGTTTGAATCTAACGTATGACAAATTGCAGATGGCTCATATTTGGTATGATGATGAGGAAGTGGGGTCTATGCTTAGGAGATTTCCAGGATCCCATTTGTCTTCTCCCTTGACCTACTATCCGCAACGACTCATTATCAAACATTTCACTCAGAATTCGGAAGCTCCAATTGACAAACTTCGTGCTGGGGTTCAGACCCTTAAATGGGTTCAAAACAGGTATCCGGGATGTTCATTTATAGAGGACCCTTCAGCAGTCTATGCATCGGTATTCAGAGCCAGTACCAAGAAAAGCACTCCAGGCGAAGTGAGACACTCAGATGCTGTTAAGGAACTTACTCAAATGCTGCTGTCGTGCTGTCTAGAAGCGGATGAATCATTGAGAGGTGTTTCACACCAGCATCCCGGATTGGAAAACCTTGAGTTGAAGGTGAAAGAATCACTGGTTGAGGAGGTTATAATGTCGACAATTATGGGTTATGAAGGATTCAAATTCACCACTTCTGTTAGAGGTGCCATGCAGAATCGAATTATGGAAGATGGCCAAAAGGACATTCTGGGGCCATATAAGTTTGCAGGTTGGAGAGTTTATCATCAGGGGGAGATAGTGTTATGCGTTCCATCTAAGGGGCGACGGATTGTTCCTGTTCTAAATTATGATCAGTGGGTGATGATTTGTGACACAGTCATTTCGAGATTTATTACAATGTTGGTTTGTGAATTGAACTCAAGGAAGATCTATGATATTCTACCTCACCCAAAGTTCTTACGGGAACTGTATGAATGGGGTGATTCTCTACTTGCTGATGTTGGGATAAACGCCTACGCTGTGATCGGAGAGTTCGAATCCATTGTTACCAGCTGTTTTGTCTCATTTGTAGACTCAGATCCTTTGTCACTCGGCGAGGACTATGTCAGATCAGTGCATGACACGGCAAGTGAAATAGAGAAAGAATTTGGGATCCATGCCGGACGCGTAAGACAGTTGATGACTCTGTTGCGTGGCCAAGCTTCTGTCAATGTTCTCAGTGAAGTGTTTGGCCTACGAAAACATTGGGGTAACCCTATGGTAGAAGCTGCAGCATCGGGGCGTGCTGTTCAAGACAAGTTAGCTGAGGACCTTCCGATCAGTGGTGTGGCGGTAACGGAACTGCTCGCAGCTTTCAACCGAATGATAACTTTGGCGTTCATAAAAGTACATAACCGATGGCCGGAATGTGAGTTCAGGGAGAAAGAAAATCGGGTGAGATATCCTCTGATGATGGCTCATGACAATAATAGTACTGCTATTCCGGAAATGGACGAAATGCACACCCATCTTGATTGGGCTTTATTGGAATTCAAATGCAATTGTGTTTTGGATACGTATGAAAATCAGCTAGAGACCCTATCAGACAAGTCTGTTAGTTTGCCAGTGAGTGAGTTAGATGATGTGTACTTTAAGGGAATGATACCAAATCAGAAGACGTCAGGGAGCAACAGCGAGCGCAGACTTATTCTCAAATTCCTCCAGTCTGATCAAATGCCTGTGATTGAGATATTGAGGAAAATCATGACAGATGAGGCTCCCAGTGATTGGTTTGCAAATTCAGCCGCTATGAAGGGAACTGAGGTTAAGCACTTGAAAGCTCGGATTTTCGCTGTCCTTACCTATGAGCTCAGGCAATATTTTGCAGTTACAGAAGACATGATAAAGAAACATTTGTTTCCTTACAACCCACATCAGACTATGACTCTCAATGAGACCGAGCTACTGATACGACTCAGAGGAATGACAAAGCAAATGGATGTCGACGCTGAAAACAGAACACTCAATGTGATGCATATAGTTGACTTCTCCAAATGGAATCTGAGGATGAGATATGAGAACACCAGTCAGGTGTTCAAGTCAGTCGACAACTTCCTAGGAACGCCCACGCTGATTGAGAAAAGTCATCTCATTTTTGAAGAAATGATCAATCTAGTACAAGACCCATACAATCCTCCAGAAGATGGGGTGATGAATACACTCAGTGATACTATCTGGAGGCTACACACTCGTGGGTGGGAGGGCCAGCGTCAGAAAGGATGGACTATATTGACAAGTGCATTACTGTCAGACTTGGAACGAACAACCGGTGTCCATAGCGAAATTTGTGGTCAAGGTGACAATCAAGTTCTGTTAACAATGTTTCCTATTCCTGAACAGTATAAGAATGCCAACAGTTGGATTGAAAGTGAGCCTGCAGTAGTCAAGGCAGTGTTAGATGACTATTATGAGAAGTTGGAGGTTAAATGTGCTGGAATTGGTCTTAAGGTTAAGACGGCTGAAACGTGCCGAAGTCTGTTCTATATGAATTATGGGAAACGGCTGTTCTTTTGCGGGGTTGAACTATCAATGACTCTTAAACGATTGTCAAAAGCAATGACGGAATCAAATGATGCTTTCCCATTGACAGAAACCAGGTTAAAGACCTCACAGGGCGCTTCTTATGCAGCTGGACTGTACAGTCACCCTAGTCCTTGGCCCTTTGTTATGAGTCGGTTCTGCACCATGTTAACCTTGTATGAAGCCTATCATTACAATCCCCTTATCGGCAAGTTTGGACGGACTCAGCTTGAGGAGAATGGTATGGCCGATATGAAATTCTACTCGATCCTTACAAAAGTCCCTGCCAGTCTGGGTGGACCTTCACAGCAGCCATTTGCAGCATTTTTATGTCGAGGTCACCCAGATCCTCTCTGTGAAGAGCTTGTGACGTTATGTCTGAAGGCAAGAAATGGTTGCAAGATCAGTAGCTCAATCATACACTGTGCAAAAGAGGGCCTTTTGTTTAGGAAGGATGAGATTGAAGACAGGACATCTCTGATTTTATCACCATATTCCTTGAATCTCAATATACCGGCATCTGCGAAAAGTCCAATATCAAAGGCAGTTCTCCCCGCTCTCAGTGCGTTTTGTAGGAACTCAAGTGTCTCTGGTCTGCTTTCTCTCGAGGTGGATGAATATGAAAAAGAACTTTTAGCAGCTCTCTCTAAGCTCGAGCCATTTAATCCTCTAGTGGCTAATGACATCTACAGTCGTTCAATTGTGGGGCAAAGACAGGCATTTGTTGATGGGCTGAAGAATGCTACAAGTATCTGTCGACTGGTACAAGATTCACACTCTAACCCAATTATCGACGACATCAAGACTCTGGAAATGAGGCAACTTTATCACTGGATTAGTCTTGTTAAGCTGGTACACTCAAACCAAGGTGCAAATGTCCAGCCATATCTTGAACATGGTCAACTGGCCGATGTGTTACGGAAACAGTCTTGGGGAGTGAGACTGGAGGGTGTCACTGTGCCACATCCGCTAGAGACTTTTACAATGGTCAGGTCCGACGACGACCTATGCGCGCATCATGATGAATGCAGAGATGATGGGTATCTGGTGTTTGTACGACACTCAAATAACCTGTATGCACCACCTGGTATTGATGGTTTGAAGGTGCAATTAACACGCTCTAAAACTGGGAGTCCTTATCTTGGAAGCATGATTACTGAAGGGATCACGAGCCAACAAGTGATATGCAAGAACCCTACGAAGGCCTGGCGAGATGTGTGCAAGCTAAATGTGCTTAGGCAGTGGGTTTCATTGCCAGGGAGTAAGATGGACAGTCTGCTGCGGAAGTTGATAAAGAGTCGTACGGATGCTGAACTGGATTTTCTTGACAAGGTCACTGGAAGGCCATCCAGGGTCTCATATGTACACAGGGCGGATTTTACAGCCACAAAAAAGGTCTGTGCAATCACAGCAACATCCAACATGTACACACGCATCTACACATCATCTAACCGAATGGGCAAATATTCCGCCAACGATGTCAACTATCATCTGCCCTATGGTCCTGCATACATTGCATTTGGTTATCTCATCTGTCTCAGTGAGATTATGAGCAAAGAGGCGACCTGGCCGTCGAATGAGTTGCAAGTCTTTCATTGTCATGTTTCATCTGCCCACATCCCTGAAGTTTATGATGGAGAAGTTACAGTGCCCTGTTCACGCAAGTCTTGCAAATACCCAGGCACACCACCGAAGATGCTTTTCGCAGAAGTAGGAAAGTTGCAGTTCGAGGATAGGTCTGTTGATGAAGAATTGGCCTCATTTAAGCTATACACCCGAGCATCCACTCGTCAATGGCAGATGGCTTATGCAAATCTCCTTATGGGTGACTCGTTTGTCAGAGAGATTGTGAGAAAAGAATTAATAAGTTCAGCGATGTGTGACCTCTACAACAGAAGAGAGATCGCGATCAGTCTAGGGGACATGCGTCTGACAGGTGTGACTGGTTTTGTCAAAGCCCTGGCTCAGAACTTTTGCTTAATTATGGGGAAACACAGAGCTATGATCTCACATAAGGGGACGTTCATATATGCGATGATTGATATGATGAAAGGCTTCTCGAAAGGGTTCTGGAGGGGATTCTGCAATGCCATGGGAAAATCAGATCTTATAGAAAAGCTCTATAGTCTCACTGCGGGGAGTGGGCATCACTATGATGGAGCCAACCAACGAACATTGGTGTCAGCTTGGCAGACTGCTATTGCTCTCTCTATGTACGACATCTTAGAAGGGATAAGGCGGGCGAATCCAAGAGACAATGCACCTTTCACACTATACGCCCCGAACCTAAACGCGGCAAGGCATCTTTACGCCAAGTACATAGAGTTGTGTGTGTGGATTTTGGGAGAGGCTGCAGGACTACAAGATCTTGACCTGCTAGGACGCAGAATGTCAAACATCATCCACAATCAGAAGGATTTCATCGATTGCAGAAAGGCAGTGAAGGATGAGTTGCGGAGTGGCAGTCTCAAGGAGATAGGCAAACTTCGTGTCGACAGAGCATTTCTGATACCATTGTACAACGTTAATGACCCATGGATTGATTTACTCCGGACGAACGAGTTCAAGCCTGCAATCAGGGAAACAATACTTGTGAAGAGAGGCAAACTACCTGATTATGGGAGAGTTCCTGATTTGAGACTAATGGTCGACACAAGTGAACAACTGGTTGATGGGGCAAAATGCATGTGTGAGAAAGCGGATGAAGGACCCAGTCAGGACAATGTAGAATCATTCTTCCTTCGAAGTGGCCCTATAACACCTAAAGGAGTGATAATCTTAGACACGGCAAGCCGATATACATTGAGCATGACTGCAGTCCTAGTGGTGAATGATAAGGTTGGGGAGGCTGCGAAGGTGGTTGCGACCCATCCGCACAATATGCGAGTTTATGTGGCACCCTGCCGTGAAATCACGGAGTTCGCACCCCACACTGCCGGGTCTTATCTTCCTCCTAGCCTCTTGAGGCATGAGTCTTTGGAAAAAGTGGAATTGGCATCTTCATCCGCATTAATCGGCAATGTTCTCTTATCTAACCGTGCTAGACGGTTGTTTCTTTCTCATATAAGCGATGGTGGTTGGATTGGTGCAGTCATAACACTGGATGCTGAACTTGTAATGATGGAGTTGGGGGAACTTGAGGATGTTGTGAAGGGTGTTGTTGAAGCGGTGTGTTCTGTCCCAACGGTGAAATGGATCATGGTTGTTGCAAACTTCAAATGTCGACATCGCCTGTCGATGACCATGGCTCGACTAGCGGACTGCTTTGAGGTGGTGTCATTCAATAGAACAGCTTTCACCCAGACAGGAGGGCATGGATCTGTTGTAGGTTATCGGAAGAGGAACTCGAGAATTGGGATTGACACTGGTAAGAGGTTGTTGAGGTTGGAAAATGATCAGAGGTTAAGTCACGAGTTTAGGAAAGGAGACTACTGGGAGCTTCCTGCGATCGCACGGTTCCCTCAAGATGCCCAGCGTTTGTGGATGGCTTCTGTCAATATGGGAGTTAGTTCTTTATCAGGGAGTTGTGACATGTATTTGAAAGGATGGGGAGTTGGAAAAACTGACTCAGATGCTGAGTCAATGATGAACGAATTGATGGAGCTGTCTAGATACCATCGAGACAACATGGAGCTGATATTTAAGACTACTATGAGCACGAAGGGAGGTGGGAGGCGTAGATTGACCCGGAGCTTTGTTCTAAATTTGTCATCAGAAGGAGCTTCTAGCACCCTCACTCAACAAATGGATCATCGAACTAGATGCTTGATTTTGTATGAAATCTTACGGAAACGTCCCACAACTCTGGTAGAGGTGTCTCAATTGATTCAGGAGTTGTCCACGAGACGTTATGAACTGACAATTGAAGGAAGGACAGAAGGTGCAGACACTGAGACAGTCACTTTCTATGGTGGTTATCAACATCAAGATTTTGTGAGACGGTTTTCTAGATCTTTATATGCAATTCTTGGACATGTCTATAATGCTCTTGACACTGGTGTGTCTACCCCATCGTCCAATCTGTACCATTTCCGTGTTGACAATCCGAGAATTCACAAGCCAGTTGAGATGCCAGTGCCCCTGGAGACGGTAAGGAATATGGGAGATAGACGTCTGGACGAAAGGTATTCCCATCGTAGTAGATCGATGGCTGTTGTCCTACTAATGAGTCGTAGACTTCTCACACGCAAGGTTCGTCCTGATGAAAACCTGGCAGCTATGGCTTATGTGCTACAAGATTGTGGTTACTTGCAGGTGGATAAAACCAATGATGTGGACCCTAATGTTTACTGGTTGGATGTTCCTATCACCCGGGGTTTCCTAGATAAGTTGGTTCAGGTGATTGATCTGGAGAACAAATTCGTGTTGGTTGCGAAGCAGGATAGCATGCTTCAGGTGATGGAGCGAATTCACTGCGAATTAGTTTCAAGGGCACCATGGACTGGGGTCGAGTCAGATACTTTCGTTGGACTGTTTGACCGGTCTGGAGTTACTCCTGGTAGTTTGAAACGAATGCGGATTGATTCTGAGCCAGTGGTAGACACAGCGTTTCTTGGAGGAAGGCGTTCAGAGTGTCCATGCTATGATTGTGTGCTAGAGTCTCAGTTGCTAGATCATTTTGGAATCCCTGACTCTGTGCTTAGTGTCCTTTATGAGAATCATGTTGTGGACACGTTTCAGGACATTAGAACTTTGATTTGATACAGTTGCATCTGGTTGTATGCCCATTTTTCTCACTTCACTCTGGGTTGTCATGTACTGTTTCTTTATTTAATGAATATTTTGACTTTTATGAACTTATCACTTGTGGTTGTAGTTCTATGTGTTTATTTATACATTATAGTTTGGTTGTTTGAACTTCGATTTAATTCTAAAGAATTGGGTCTTTTTCTAAGTTGTTTGGTTAAGGTAGTCACGGGCTCTTGCTAAACAAGATCACAGTTGCCAGGGTCACGAAAACTAATCGAAAACGTTGGGGTCATTTGAGGCTGTGCCTATAGTTTAATTCACACAACTTAATGTGCTGTCTATTATTTATTATTTGGTATTTGTCTGACTCTTTTACAAGTCCAACGTCAACCACTAGCAGGGCTAAGTTAGGAAGCTAATCCTACCAATAGACCGCTTGACGCGTCCCCAGTTTTAGACATAAGACTAAAACAGAATGTTGGGGTACCGCAGAAAACGACCAAATTACGGGTTGTTTC
>Seq54 [organism= Limonium lispi-like virus 1] genomic sequence
GACTTCCGAATTGGAATGATCCTTGTGCACCTATCCGTACTAAAAAATGACTTGAACTAAAATTTTGAGGAACTCTCAAATCGCCTTTACTCACTACTTGTATCTCACATCTTAACGACTAAGCTCTTTAACTGGACACTTGATCAGGATCTTGGTATTTGTTTTGGCTGTTGCAGTGTACCCAAATCTTAACCTATAACGCAAGATTGACCAATGGACAGGGTATCTGGAAGAGTTCCAAGGCTCTCTTTGAAAACGATGCCGGGTATGGCCAATATGAGGCCAAAGAATAAACCAGGAGAAACTTCTTCTGATGCATTTAGGATAGTGGAGACTGACGAAACTGTCGAAATTCATGTTCCTGCCCTGAATTCCCCTGAGAGCTCGAGATGGATCAGCCGGTGTGTAGCTATCAATCTGAAGGTTGTCCAAGACGATGAGAAGTTGGACGATCATCAAGTAGTTGCATATTATTTAGGAGCGATAGTTTCTGTCATTCCAACTATGGAGGAGACCGTTGCTAAAGCCTTTAAGGCTATGGGGCTGACTCTAGTTTGTCACCGTTATCCGTGGAAACAGGTGCCTGGAGGAGAGGAATGTCCTGTTGATGATTTGGATGCCATCGTGGCTCCTCCACCAAAGAAGATGTATATCATGATCATGATAATAATTCTTTTTATGTTCAAGAATGTTCAGGAGCAGAGTTACGAGAACTTTACGGTTAATAGGCTCAAAGCCATGATTGCTGTGATAGGGTACACTATTGATGAAGATGAATCAATGGGAGTGTTCGCGAGTATAAACCATGCTAGATTGTTTAGGACTATAGTCTCAGGGATGCCAGAGTTGAGGAAAAGAGCATTGAGGGCGGTGATAACTTACCAAGTAAATGAAACCATGGTGGGTCAGCTTTGCACATATGTGGCTACCATCCTTAACTGGACAGAGATGGCAGGAATCCTTTTCATCAGCAATATGCTCTGTGTCACAAATTCACCGGTCTTACGAGATTCAAGAGTTGCCCATGAGGTGCTGGCATATCACAATGCCATGCGTGAGGTAACCTCATTCGAGTATCCTCAATATTTCAGAATCTTAGCTGAACAAAATAAGCAAAGGCTTCTTCATAGGGCAAACTTTCCTATACTGATGGCTGTTGCACAGAAGCTTCAAACTGAAGTTCAGAGCAACGTCAGCCAATTCTTTGAGACTCGTAGCCTGAATAACAGTCTGGTAGAAGAGCTCGTAGCAGACCATAGAAATGCTATGAGGCTGTCAGAAGGTAGACAACTCAAGGTTGCCTTGGACTTCCTGACTGATAGCTTTGATATAATGGTTGATGAATGAAGATCTACTGTGGTTTACTGTAGGGGAAAGAGGAGTGATGTATTAAGAGAGGAAAGTTCAGAGTTTGGATTATCAGGGAATCTGTCAGGTCTGTGATCGGCCTGTCACACTTTTAGCTGTTCCGCTGATATTTATTTAAATCCATATAGGCCTTGGCGGATGGGGAGGACAGGTCAGCTGATCCAAAAAACCGGTTAAATTATATCTAATTTACTGTGCGTTTTTTATCTTCTGTTGCTCTATATTAAGTTTTTAATTTCTGGCTTGAGTTGTGTTCCAAACTATAAAAAAGTGAAGGCAATATCTGACTAGAATTTTTATTGAGATATGGCAATCAAGATCGTCCATTTAGCAGAGGCACTACTTAGTAGAGGTGAGATAACTTCTCAGCAATATAGGTATATTGTAGAGGCAAGGTTGCAGGATGACTTACTCTTAATGAAAGATGATGGTTCGCCAACAGACCAGGCTGTAATAGTGGTCCCAGCAAATCCTGTGAAGACAATGCTGGAAAATGCAAGATTTGGAGGTCTGAAGTTGAATATGTCTAATGTGATAATATATCCTCCACCTGGAACATGTAGTATGATAGAGGGAGTTAAGATTATGGCAGAAGAGGTGCGGTGTGTGTTCACAAAAATGGCGGCAATCTCAGCGACTGAACCACCTAAAATCCATGCTGTGCTGGTGGGTGTAGGTATAGGAGGTTCGATATCCCCAGGAGCATTAAGTTGGGTTGCAGATGTTTGTTCAAACCTCTATGTGAAACCTTGTAAAATATATGCATGTGTTTCAGTTGTAATAGACAACGGAAATGGTGACCATAAAAGGGCATCTACTTCTGAGCCTATGTTCATGCTGAAAACAGATGTTCAAATGGGAATGCTACGCCAGAGATTCTTTGAGAGAATAAATGGCGACCAAAGAATAACCCGCATGATATCAGAGTCTGTGAGAAAGTGTTCTGTCCAACAGCTGCATCTCGGTTGACTGACATCATCTTCGGGGGTGGTATCCAAACTCCTACTAGTCCGGTAGGGATAAAGGTGCTAAATGCTAGGCTAAGGTGTTAGATTCCTTCTGAACACTCGAACTTTTTCCGAGAATAAAGTCTGATCTTCTCTAGCTTGTTTGTAGATTCACCCCCTTCTTTTCTTTTCTTTTCCTGTCCTCTTTCATAAAACCCGTACCAGACATTGTGGCTAATGGCCTAATCTTGAGCAAAAACACAGCTTCAGTGTAGTTGATGATCTCACTTGTCGTTACAGATAACCCAATGAGACTGTGAAACATCGTACAACTACAATGCAGGTTGTGGGTCTAGGGCCATAAGAGCAAGGGGTCCTGTAGTATTTGAGAAGAATGTTCCAGGTTATGCTTTGTAAAATATGCTTCTATCACCAAGATGCACACCACTTCCTCTTTAATTGGGGCCAAAGCCATGAGATGGAACTATAAAAAAGTGAAGGCAATCACGTATGCGCATATCTGCTTGTGTGATTTCAGCATCAATTTTGTTTCTAAACAGGAGGCGTTTAACACAGTTTCTACGAGGACCAATGGCTGAACGTGTAGACACAGTTGATCCTATAGACAGGCTTGACATTATGGCCGGCGGCGCACAAGATATCTCCACTCTGAAAGCTAAGAGTGATTCTATTAATCAGATGATCCACTTGGCCCTGGATAACACTGGGAAAGCAACTGGAAGCCTAACAAAGGAGGATGAGGCCAAAAACGTGGAGTTCACTCCTGCATTTACCGTAGATGGAGAGAAAACTGAGGAATCTCCTGACATATTTTCTGAGTTGGCTGAAGAGGATGACAAATCCTATCCTGACATATCTGAGTCCAGTGCTAAGACTGTAAAGCTTCTTGACCACCCAAAGAAGGGGAATAGTGTTAACAAGGACTGGATTGCTACCCTCCCAGAAGAAATTTTAAGTAGAATGGATGAGGTGAACGCAGAGATACTAGATCTTAAGATCATGAATCCGGGTTCACTTTCAATGTTAGGGCCTTTAGTCATCTCTCAAGGGCAGATTACTGCAAAGCTGAGCCCCTATCAGCAAATAAAACTGAGGGCAGCTGCTTTGTACTATCCTGATGTTGAACCCGCGGCGGTTGACATTGTCACCTGTGAGATGTTGTTTTTTATTAGAAAGACAGAGAAAGTCTCTGAAGTCACAGGAGCTGGGGCTGAAGCAGTTAGCTTGCTGGACACTCTGGACAGGAATGGAATCCTGCACTGGGCCTCGGCTGTTTCTCTGTTCATGTACACTAACGCAGAGGTAGAGGAACTTGCCTCTTTCCCGGCATCACATGTGTCAGTGGTTAAAACAAGACTGACTGAGACAACAGTGAAATATCCTGATATCTGTAGGGTATTCCACTTGATAAATTATATCAAGGTTGAGGGGGAGGGTGGTTTGTTACCAATCCCATCGTTTCTGGCACACTGCGCTGTGTTCGAAGAATACCTGAATTATATTTGTACAGGTAAGAAGCATGTTGGGGAGCTGTTAATTGAAGTCTCGCCTCGTCCGGCACTCAAACCAACAAGGAAATATGCTGAAGAAACTCATACTCGGTCTGATAGAGGGGGTGGTGATGTTCAAGGTAAGAGATCAACAACTGGATCTGGAAATGTGGGCTCTTCTTTACTTAAGCCAGGTATTTCATCTGGGGTCCCAAAAGGTACTGGTAGTGCAAAAACCAGCTTACCTACTGAGAAAGAGAAACCTTCTCTTTCTGAGAACCTACGAAATGAAGGCAAGCCAAAACACTCCGGTGTATCTAGGGAAACTACTGAGTTCATGCATGGGGCCTTTAACCATGAACAGTTTGGATGGCTGTTGGACAGCATCTTGGAGGGCCAGACTGAGCTGAGTGCCACAGTAGCCAAGATGGAGGTCAAGTTGGACACGATTATAAGGGAGCAAGCTGATTTAAAGAAAAAGTTACAAAATCTGGATGAGAGCTTCGGGGTCGCCATGGCACAGAGAGGGATGGAAGATCTGAGTAAAGCTGTGAATCTCAACCAGACTTTGTTCCGAGACCTGAAACAAAAAGAGAAGATGACTGATTCTAATCAGAGAGAAGACAGTAAAGGTTCTCTGTTAACATCGTCTTTCTCAAGTGCCCCTCCCATGAAGATGGCACTACAGGAGAAATCAGCAAAAATTATTGAGGAGATCGAAGGGGTGAATCAGAACACATATGAAAAGGTTTTGTCTCTGGTCCATCAGTTCTACGATGAGATAGGGCACCCGAACCTGAAACAGAATGTCACTCTGAGTGTGATGAAAAATTCTGCTGCTAGAAAACGACTGGTCAAGAGGATCAGGGAGCAGACTTCATCTCTCATCTGAGAATGCTCGCACTTGGTGATCCGACTGTACTTTGGCTGTGATGAAATTATGACAGTACCCTGTGTTACCCGTTTGCGGCATAGGTTTTAAAGAATCTGTTTATGATGCTCTATATTTGTCTCTGAACGCTCTTCCGATCTATGAGGTCGTATGGATTCTAGGTCTTATTTTGGATTAGCAATGAAGGCATCGTTGATCAGATGTTCATCACTTGGTCCTGGTGTCAGTTAGAATATCACCTAATATCTATGTGGTTTATCTGCTTTCTGTTAAAGGTTATTTGCTTTTGGTGTTGTTGGAACGTTGGTGTCTCTTTTTAATAGTTTCTTTCTTTTTAATCTGACAACTTCTGGAACAGACAAGTCTCTAAGAAAGGTTTGTCGTTCTGTTGTCTATACTACTATAAAAAAGTGAAGAGGCATTAACAGTTCACTTAACCAGTCTACTTGATTACGAGCTCCAACTATAGGCGACCAGGTGACACACTCAGTCGAGTCAGGAGCCCAGTATCGTCCACCAACAGTCTCAATGGTTAGATTACCAGAAGATGAGGACAATTATAATAGTAACTTTAAAGGATTAAGCAGATTCCCCAACTTCCATCACAGTGCCCCGTTGACCTACTATCCTCAGAGACATATCATTTCTACGTACACTGGGAGCTTGGAGATCAAAGAGATCCCACTGTTCACTGAGGTTGTCAGAAGGATCGATCTCATCAACGAGCAATTGGGGATGACATGCGTTCTGACTGACAATCCTACAAGACTATATACCCGAATATTTACACACTCTAGAAGAAAGGGCATGAGACTAGAGTACGATCCTCAGGTCGGCTTGTTTAATGCTCTCGTAGTTGCCACGAGCGAATTAACTTCCGATTTACGGGCCATTGCCTTGTGTCACCCTGGTGTCAGATCATTCTCCGAGTGCGACCTACCAAACAATGACCAGATCCATGCTCTTGATGAGTCCCTGAGGGAGTGTTTCAAATTACATGAAGATATGGCTGCCATTCGGAATAAAGTACAACTAAGGCACGTCCATCAGCTCGGGAAAACCGAAGAGGTCCTGGGGGTTGTATTGGATTTTGAGATTCATGCTCATAACGAGATTCTCTTATGTCGAGACTTAAGAGATCCAGGGGTGATTGTGCTTGTGAACTATGATCAATGGTTAATGTTGACTGATACTGTAGATTGCCGTGCGTATTGTAGGTTAGCCTGTGCGCTGAACGACATACTCAAATCAGACGATCTGCCCAGCGAGACCCTACTATTGGAGGTGTACTCATGGGGTGATAGAGTGATCCAAGATCACGGCATGGAGGGATACATGTTAATTGGAGAGTTTGAGTCGATTGTTACTGATATGTTCGTGAATTACCCTGGCTATGATCCTTTAGGGTTGGGAATCTCCTTCAGGGAATCCATCTATCTGATGGCGGATGAACTGGAAACTGATTCCGGTATTTCAGCGACTCATGTGAAGAAGCTCCAGGAAACCTTAAGGAAAGCCAATTCACCAAATGTGCTGAGTGAACTTTTTGGGGCGCGGAAACATTGGGGCAATCCTATGTTGGATGCGGCTGCATCTGGCGCAGCCGTTCAAGAAAAGTTGATGGACAATTTACCAGTTGATGGGGTTGCTTTGGTAAACCTGTTAGCTTCCTTCAATCGTTTGATAACCTTAGAGTACATAAAGAAGAATGGAAAGTGGCCCATTTGTGTCTTTCCTTCGGAAGATGAGGAGTACCCTCTGGTCAGAGCCTGGAGAGAGAAGACCGTTAGGATACCGGAAGATTCATTGGAACACAAACATACTCACTGGGCACGGCTGAAATTCCAGTCAAACTGTGTCATAGACTCTTACCACGATCAGCTGGCGTTAATTAATGATCGCTCAGTAAGTCTGTATAGAGACCACCTGGATCTAACATACGTAAGGGCCCTCCATACTAATCATGAACACATGACTCCAGACGAAGAGAGAAGAATCATGTTAGAATTCCTGCGGAGGGAGCAGTTGGAGATTCTGGATCTATTATTTCTTGTAATGTGTAATTGCATTCCGTTTCGCTGGCTGGCTAACTCAGCAGCGATGAAGGGGACAGAGATGAAGCATAGGAAAGCGAGAATCTTCGCAGTGCTAACTTATGAGTTAAGACAGTATTTTGCTATAAGTGAGGATATGATAAAAGATCATATCTTTAAGTATAATCCTCACCAAACAATGACTATGAAAGAGGTTGACTTATTAGAGAAACTGCGATCAATGACAAAACAGATGCAGCTGGAATCATCCGATCGGACTCTTAATGTAATACATATTATAGATTTCTCTAAATGGAACCTGCGAATGCGGTACGACAATACTTGTCTAGTGTTCAAGTCGATCGATGACTTCATGGGGACCCCTGGTTTAATAGAGCGAACGCATCACATATTCGAGTCGATGCTCAACTTGGTTCAAGACCCCTTTAATCCTCCATCAGCCAGTGTTGAGGACTCAGATACGGATACAATTTGGAGATATCATAACTGTGGATGGGAGGGGCAGAGACAGAAAGGATGGACTGTAATAACAAGTGCACTTTTGTCACAGGTTGAGTTGCTAACCGGTGTACACAGTGAAATATGTGGTCAAGGAGACAACCAAGTATTACTTTCTAAATTCAGAATTCCTGGTGGGTTCAGGAATGCCCGTGAATGGATTGAAACTGACCCTGTTCATGTTAGAACGATCGTTGATCGCTTTTATAAAGTCTTGGAAAGAGAGTGTACCTTGATCGGATTGAAGGTGAAAACGGCAGAAACATGCAGAAGTTTGTTTTATCTGAATTATGGAAAAAGGCTGTTCTTTAACGGAATAGAGCTGTCTATGACCCTAAAGAGGATATCAAAGATGAGAACAGAGCCGAATAGCACTTATCCTACAACAGAGGAAAGGTTAAAGACTCAAGAAGGGAATATCTATGCGGCTGGACTATACGGGCATCCTGGATTGCTTCAGTATTACACTAGCAGAGTCGGGCTGTATTTATCCCTAAAAGAGGCTTACACGTCAAACCCTTTGTGTGGAGACGTCCGTAAGGACTTGCTGAGATCACACAATCTGAAGCTGGGCAAACGATTTCTTTCCGGGATAATGAAGATCCCGGCATCATTGGGAGGTCCACCACAACAGCAATTCGCGTCGTTCCTGTGTAGGGGGCACCCAGACCCTCTATGTACTGATTTGGTCATGCTCCGCCTAAAAGACATGATAGGGGACTGTTGGAGTAGGAAGATTATACACGTATCGCTATCAGGGGAATGGTTCAACGAGTCTGCGGAAGATAAGCAGTCATTAATAGTGGCACCATACTCTTTGAACTTGGCTTTGCCCTGGTCAGCTACCAAACCTCTTGAACATGAGGTATGCTCAGCGGCTAATAGCTATTGCTCCAATCCACAGATAATTGATCTCTTTAGCTCAGACATGGACTTACTGGGTCAAGAAATTGTTCAGATCCTCTCTGCTGTCGAGCCTTGCCATCCTACCATACTCAATGATATCTTCTCAAGAACCCCCCCCGGCAGAAAGTCAGCTTTCTTATCTGGGCTCAGTAATTCCACGTCACTAAGTCGTTTAGTTCAGGACTCGTTAGATGAGCCAATATTGTCGAGAGTGTGTAAGGGTGAGAGACTGCAGCTCCTTCACTGGGTCAATATGTGGTTGAAGCTCTCGGAGAACTGTGCGGAGGAACTACCTCATTACATGACTCATGATCAACTCGCGCAGCACCTGAGAGACACATCATGGCAGAGCAAGATTGTGGGTATTACTGTCCCTCACCCACTGGAACAGTTTCGATTGATCCATGCTCCGAACGACAGCTGTGAAGAAGAATGTGACAATTGTATGCCAGAACGATTGGTAATCGTTGAGCATCAAGAAGATCTAATCTCATTGCCATGCACCCGTAGGTCATACGTCACGACCATCAGGTCGGCAAACAGCGATCCTTATCTGGGTAACGCCATTTCAGAGGGACTATCGCAGATAGATCTTCACTGCGACAACCCAACACCCTCCTGGACAGATGCTGTACGTTTGAATATTCTTCGCAAGTGGATTACTACACCAGGAACTGCCCTAGATGAGTTTTTAAGTCAGTTAATCCTAATGAGAACAAATTGTCCGATGGAGACTATAGACAGGGCTGCCGGCAGACCTAGTCGGTTCTCTTATTCTCATCGGGCCGCCCTATTATCGACGATAAAAGATTGTTCTCCGAGTACAACCACTAACATTCATACTCGTTTTTACGTTTCATCCAACCGAATGGGCTGCTATTCACATGGTGACAGAAACTACCATTTGCCCTTTGGTCCGGCTTTCCTTGTTTTCGAAGCCCTCCTGGCTCTCAAACTAACCTTGGATCAATCTATGGATGTGGCGTCAGGATCAACAAGGAGAGTTTATCATTGTCACATTAAATGCCCATCAGTACCGATTGTATTTGATGAAAATCTCAGTCTGACCATGTACCCGCAGCTTACCCAAATGCAAGTCCCACAACTATTGTTCTCATCCTATAGCTCATTATCATTCACAGACACTGTAGGTGTCAGGACTGATTCGGTATTGGGCAACATAGAGCAAGCAACCAGCATGGACTGTCAAGTTATGTACGCCTACCAGCTCATTTCTCATGATTTTGTGATTGAAATGGTGAACCACGAGCTTTCCTCCATAGACTCAGCAAACTTATATCCTCCCAGATCCACTCCTATATCAATAGGGGATATTCGGGGAGTAGGAGTTGAAGTATTTTGTACGGTGCTTGCGATGTGTGCGCTGATGCACATCCCTCTGAAGAGGATGATGCAAAATTTAGAATCTGTGCTACTCAGTGTGTGTTACAGGTTTTTGGACTGTTATAGCTCAGGATTTTGGGAGCATTTCTCAATTCCTATGTCTAATTTTAGAAACTTAGAGGAGCTCCAAAGACTAGCCGAAGGTATCTCAACATTCAATCTAACAAGAAACTGTAAGGGGGTCGTCCCCCTCATTAAGATAGTCGTGTCAAAGAAAATGGTGTGTTTGTGGAAAGATCTTAAGGACAGGGTCATGTTAGCAGACCATCCTCCGCAAATAGTGTTGGCTTGTCCCAGTGTCCGGGCTCTCAGGCCAGTCCTATCTAGATATTACGAGTTGTGTTTAGTTGTTCTGCACGAATACAGTGAGCTCCATCCGTGGGAGATTATAGCCCATGCTAGAGACATGGTAGCGGAGATGCATACGATAACAGAAGACAAGCTGTTAGGATCATTGCCGATATTGAGTCAGAGTTACCTCATCAGATCTCGGGAGGTCCTAGGTCTCGCCAGTAAGTCCATTCCGATTCCTAAGATTTACTCGACCAGGGACCCATGGGTCGATAGGCTGAGAGATCTACAAAAGGCACCGAAACATCACTTTAGGCGTGACGAGAAAGGACGGGCATATTTACAGCCTGAGTTTGCCTATTACTCATATCATTCAGTCCCTTTAGATTCAACCCTGTATCTTAAGGAGGAGTGCTCTTGCCCAGAGCCAGATCGTCCGAGGGATTTCCATCTGGAATGTTATTACACCCCTACTGGAATATCTAGCAAGTCTCATTATAAGTTCCTTGAGATCATCTTTAGTTTCAATCTACCAATCCACTCTATTGCCTGCTTGGGTACCAGTACAGGCACTGAAGCAGCGGCAATTTCTGTCTGTAACGAGAATAAATGGGTGTATGTGAACTGTTACCACACTTTGTCCGGATTCGATGCACACTCAGCTGCAACATACACCCCTCCTGCGTTCCTGGCAGAAGGGGTCATGCGTAAACTGCTAAGGCCTAGCTCTGCAGTCCTTGCTACCTCAGACCTGCTAAATAAAGATTGTATTCTATCGATTTTTGATCATTTAGATGGTTATAATGTGTCTGGAGTTACATGCGATGCAGAGATGCCTAGTAGTGATGCATTTCAATCATTTGGAACCTTGCTAGATAATTTGAATTTGTTAGTGTCACTAGCTACCACCATTCAATGGGTAATTGTTAAAATTCCAATCTGGTGTCATCATCATCTTACCACTTGCATGTCTCAGCTGTCCCAGCATTTTGAGCAGATACATACCATCTACTCTAGCTTCAACCGAGCCAAATCTAGAAACCTTCACTTGTTAGTTATTAAGAGAAGACTCAATCCATTGTTCTTCGACTGCTTCACACTTTATCCGGGTATGTCGGATGTACAGAATTATTGGGGTTCAGCATTGCATGATATCGATTGCTCATCCGTCCCTCCATGTTTCAGACTTCCGCATGCCTCCATGATCGCGAAGATGAATGCATGCGGGATGTTGTCCAGCAGCTTCTCATCAGCTTGCAATACGATCATGAGAGGAATGAGTATCACTAGATCGAAACCTGAATCGCTCAGGGAGTTTGAGAAAGAAGTTAAGGAGTACTCTAGTGTAATAGTAAGAGAGGCTGCTGACAAGATCTCCAGTGATTTTAGGTTTCACTCAGTGCTCCCCTTAGTGAGGGGTTCGGTTCTAGACAAGAATGCTAAACCTTTAGACCGAGAGATACACAGGCTCTATAATGAACAATTAAGGACGATTGTGTTACTATCCTTACTGCGACTACAGTCGCCCTCATTGTCCGACATTCTGGAGGTTCTGGATGACTTTGTTGCCAGCAGACATACGGTGGAGATCAAGGGCGAAAAATTTAGAGTTCCTGTTCATGCCAGCCACTTTATATCTAGGGTGTCAAGGTTCTTAATAGAAATATACGGCACGGTGTCAGGGCATCAGATGCTGTCCTATGGTCCTAGTAATCCCAGGGTGATCCACAGGGTTGACACTATGCTTAGCCTTTTTATTGTGGACATGGAGCACATATTCGAGGTCACAAGCACTAATTGCAGTCAATCCCCTATATCTGCGTGGAAGTGGAATTCACGGAGTCAACTTCTATCAATCCTCTATGTTTGCTTCATTTTGCATCCAGATAAGGTCGTGAATGTCCAGGGGATTTCCGTAGGAGTGCTTACTGAAGTGGCATTACGCCAACTGAGACTAACTGATAGAGTCTTGTTAGGATCCCACATTATGTCCGACATAACACTGTTATTCAATCCGACCTATCAGGAGTTATGCAGTTGGCTAAGTGGAAGCAACACGACCTATGTTTATCTGGACTACCAGATCCACTGCGAAATGTCAACTAAAGTTAGTTTATCCTGTAAGGTCTTCCCCCCATGGTCAGGCATAGTTCCTAATAGTATCCTTAGCCTCGTGTTATCCCTCAAGAGGACTGTATCTGACGTAATATATCCTAACATACAAGATTGTGCTCGGCGGATTAACCCTCTAGGGCTAAATTTCTGCGGTTGTGCATGCTACTCTTGCGTGTTTGAACAACACATTTGCGAAGAGGTAGATGTAAGTCACTCGGTTCTCGACAGACTCTGCTCTTTAGGTAAAATCGAGAACATCTTCGATAAGTCCCACAGTATGTAATCATACTCTTACCTCGAACACCGTAATGGAGAGACCTTACCGTCAACAATGGTGACAACTCATATCCGTTAGCCGTATGCAACTCAATTATCACTTTGGAAACCAATTTGTCACTCTTTATCGGTATCAAGCACCGCCCCATATCAGAGTCATATCCATATTGGGAACTATGCCAACTGTATCTGGCAGTCACATATGTGCTTGCTTGTATTGAACTCACCATCATCACTTATCAAATTACTAGAAAAAATCAACCAATCATATCATGTCTGAATGAAACTCTATCTTATTATGCAACAGGATGTACTGGACTACCATTTAATGTCGTAAAACTTTAGTTTATTTTTGTTTTTATCTTAACACTCACCAAACCTATGCAGATGACCGTGTTCTAGTCTGCACTCTCT
>Seq55 [organism= Mercurialis lispi-like virus 1] genomic sequence
GTGCTCCATTCTGAATGGGCACTGGTCACCCCTTGCGGTACTTAACTGCTATCTATCCCTAAAACGACCATTGATCAACCCAAAACCTCCCTTAACATTTTACTTAGGTATTACTACACACAAATCATTAACTACAATCTACCAACTACCATCTACCATACATTATAGAAAATTCATAACATTATACTAACTGAGATAGCCAGTTGTTACTTATACTTAATGATAAAACGTTGAAAGATGCTGTGTAAACCGAATCCATAACTTAAAATTTGAGTACTATCTCAGCTTTCTAAATCAAAATCCAAAAACATTATCTTGCTCTAAGATTATGGCTCAGTACCAGGTGCAACAAAACCAAGGGCAGGCTTATGATTACTATGACTATCGTGTTGCTAACCCACCTGAGAGGAAAAGGATTCGAAACATGTCATATTTTCGAGAGAGCTCACAAGTTGGTCAAAACTCGGGAAAAGGTACTGAAATGGTTACTCTTGCTGGGATTGGGTCACCTGAGTTTTTCTTTGAACCTGATGACATTAATGATATTCCCCAAGTTATGCAATTTTGCATATATCAGGCGAATTATTCAGATACTCATAAGGAGAGAATTAGCGCGTTTGCCTCTGCGCTGGCTTTGATATTCACTGGAGCTAGAGATAGAATCATAGGAACCTTGAGGTCTCTTGGTGTAGACCCTCGTGTGACGAAGATTCCTTCTGAAATACATCTGATAGAGGGTGCTGACTTGGACTTTGAAGATGAGTTTGACTGGCCAGAAACTGTCATATACTTGGGATGTTGTGTTTTGGTCCTATTCAAGAACATAAACACAGATGGATATAAGGGGTTTATGGAAAGAAGACTCGATGCAATGAGAGCAGTGATTGGAATAGCGGACAGTTATAATATTGAGATTCCGTTTAAGCTTGAGAATGCAAAGAAATTCAGAGACGGGTTTGGTGCTTATCCAGATCTCAAATGTGATATAATCAGGTCATTCATGAAGCAAGTTGTGGGAGTTGGTCCTATTGCACATCTAAGTCGGTACTTGGCTACAATCCTGGCATGGTCAGAAATGAACACTTTCACCTTCATCTTTGAAACTCTGTTAATTACCAAGTCGCCTGCTATTGAAGATGACAGAGTCAGGGCTGAAGTTAGGAATGTGTACTTTGCATATACAGAGATTCTGAAGGCTGAGATGCCACAGTTTTTTAAGTTTTTTGAAGGCAAACATCACCCAGGTATTTTGGAGCGTGCTAGGTTCCCAACATTACTCAGCTTGGCTCATCGTATCAAAAGAGATAGTATGCAATCTACCACTTTGCTCAATTTTGCAACTATCAGCACTGAGAAGCTTGACAGTGACTTGGTTCGTGATTTGTATGAGATTCACATTCACAAGCACCGGTATCCACGAATAGCACGCATGCATCCAGTTGCCAACTTCCTTGCTCAGGACTATATGGATGACACACTGCAGCAGATGAATGATCTGAGGGATCAAGATGGACAGCAGGTTGCTGGAGCTAATGCTGGTGGGCAGAATGCGCGAGCTATGAATTAGAAGAAGATTCTTAATATTTTCTTAATGGCAGATCAAGTTGATGTGGTAGTGAAGTTTTTTTGGTGTAGTTGTTAAGATTGTTAGGTTATTATCATTTTTGGGCGCCTGATTTGAATGATGTTACATTTTACCATCTCTGTTTTAAATTCCAAGTTCTTCTTTCAGTTTCAGTTGCTTTTTATGTTATGTTATTTTTCATTTAGTTCACATATGTGATGGAGTCCCTTTTATTTCTATAAAAAAGTGAGTGCACCCTTAAAATTCCTAGTTCATAACAAAAATTTGATTTTTACTGATTGACACAATGGATGATATCACAAAAATGTTGATTAACAAGACCTATATACCCAGTGATATTTTGATTCTCAAGGAATTTGCCAAGCATAATCAAGGAAACAGTATGATAGATAATTTGAAAGCTATAAAAGAGTGGGTTATCATTGATATGGGATCTCCAAAATTATTACATGATAAGATTGTGAGTTGCTTTAAAGTTCCGATCCACCAAATTGTTATCCCAAGTGTTATTAATGAGATAAATGACCCAGAACATAATGCAATATTCTGTACCAGCTTTATTGTGAATGTGTTCTCAGATTTCATAACTTATCATATTGATGACCACAATGTCATTAAGATCTCTGTCTCACCTACAGTTAATGATAGTGATTATCCGGGGTGTGGTATATGGACATCTAATTACCCAGCAGATTTAGCAATACTGATCAAATCCATTACAATAACTGTGGCAGGAGTCATGCTCAACTGCAGAAGTAAGGGATATCTGATTAGTAAGAGGGTGCTACCCATTAAAGTGGAACAAGAGGCAATGCACATGAGAGAGTTCAAGAATAAAATTGTCTCACTTATGATAGAGAATGCAGACTGTGTTTCAGCTATCAAAGAAGTTATAAAGGATGTAACTGTGAGCTTGCACCCCGATATATCTAGTCGTAATGATTCGGCAGAGAGCAGCAGTGAGTGTCTTTACAAGAAGAAGAGTAGACATGTGTAAGACTAAAGTGCCCGAGTTTATTCCAATTATGTCAATGCAGGTGTTGTAATGTTATTTTGTTGTATCAATGTAGGTCTTCCCTTTTCCCCTAATGTTTAATTTGTTGTTTCGACTTCTGGTACGACCGATCATAAGAAAACTTTTCTTACTTATAAAAAAGTGAGTGCTATCCTATCTTTCTGATAAGTAGCAATAGATTCTCGCTTTCTTGCTTGAACAGTTACAGCTTACAGCTATTTAGCCAGTGGATTTATTTTGTCAGTAATCATGGCTCCGCCAAAGAAACACAATATTAACGAAGGTGAAATTAGTGCAGAGCAAGAGGATCTAATAGAGAAAGACGCGGTGGAGTTAGGTAAGGAAGAATATAGGGCACCTACTAATGTGATTAAAGCTTTTGATAAATCAGATATTATTGATTATATTAAGAATGCAGCAGGTGCTAGTCTGTTGTCTGAAGAAATTGGAAAGAAGGAAGTCGCTACTGGCTACAAAAGGAAAAAAATCAAAGAGTGCGATGCCTCCATCTAACATAGTCACTAGATCTTCAGAATTAAAATCTTTGTCTCAACCATGTAAGGTGACCAATGATAATGATGAAGGTTCAACTCATGATGAAGGAACTGATGACACTGATACATCAGACAATCTAGAAGCAAGATTGAGTGACTTTCATCAGATTTATACTCCAGAAGGCGTTTGGGCGGACATGCCAAGTGAGGATAGTGTTTTTTCAGAAAGTGAAGATGCAGTTACCATATGGAAGACCAGCCGCTTATACGCTCGCATACCTGTGCGTAATCCAGCCGGGATTCTTGGGCTTTGTGATTCTATGTTTGATTTGGGCAAGAGACAGATCATTATTAAACCATATGAGAGGATGGTTTTACGAACAATGGACCTATATTATAAGAACTTGCCTGACATCGGTTTCAGTAAGAAAGCACTTATGATCATTCATCATTTGTCCAAATCTTATTTGGGGCAAAATGCGAAATTTGTTGTGAAGTGGCTATCAGACGCTGAGAAGGATTTTTCGAAGAGAAATATGGTGTTCATCATTAACAGAGTCAGCTATGTTTATTTTGAGCCCGAGATGATAACAAGCAATTTAGCCAATGATGTCATGAGCGATGAAGAGGTTAGAAATTATGTAGAATTTATCCAAAAGCTACCATCTGATTTGAGGGTGATCTATCAGTTGGTTGGTCATTATGCTGAATTAGGGCTGCAAGTTCTTGACCCTCATCCTCATTTTCTTGAATACAATGAGCAAATAGAAACGTATGTGAACACTGTGGCGACCAAAAAGGAAGGGTCACCTCAATTGGAGTTTTATGTATGTCCACGCAGTGTAGAGGATAGTTCAGCAGCATATCAGCCAGCTGTTTTTACAAGAACCACTGCTGCAGATCAGAAATCAAAGGGGAAAGACAAAGTTGCTGAGAAAGCTGCGTCAGGAGCAAAGAAGGGTAATAAGTATGATCTCCCGCCGGATGACCCATCAGGTAAATTCAAGAAAAAGAACAATAAAGACAAATCAACACCTTCTAAGCCTCCACTGCCTCCTATGAAACATCCACTTCCGGAGAAAGTCACTGCATCTGGTTCAGGAGGTCATACAAACATTCCCACTAGCAGTGACAAATCTGATCATGTACCTATGGAGGGAGTTGAACCTGAAGTTCAGACTAAATCTGCTGCCACTGGTGAAGGGGATAAGTTCACACCTGGAGAGCTGGCGATTATTAAGGCAATCAATGTGATAAAGAATCAGAGTGAAAAGACAGTTCTCAGGTTGGATGATATAGAAGCAAAGGTAGCCAATATGGTCAGTACGCAGGGAAATTTAATCAGGAAAGTTGATGAGATGGATGGTATGTTTTCCTGTATTCTTAATCAAAGCAGTGACAAAAACCTTTCAGACAAAAATTTATTCAATATGATTTTTTTGTCAGCCCGAGATGAGCATGGGAGGATGGTAGTTACTCAACAAGAGGGAGCCAACCAAGAGGGAATTAGATTTGACAGAATTCATCGGGAGGAGAGTAGTCGGAAAGCCCCAGCACGAAGTCATGACAACCTGATCCACAAGGTGATGAATGCCCAGGAGAAGAAGGGTTCTGCTGAAGAGAAAGAACTGGTTCAAGAAATTCTAGAATTCTACATGGAGAAAGGAGAGTCGGAGAAGGCAAAGACCTTTACAGTGGCAATGCTGAGAGTTCCTGCGGCAAGAGCACGGCTAGGCAGAGCATTGAACAGGCTGAATGACAAATAAAATAGAGATTGCTCTTTGCTGATATTTTGTTTAGGCTAATCTAAAAGCTTTGATCCATGTTGCCTAATACTCTATTTTGGTTTTTGTTGTTTTGATTGCTTTTTATTGTTTATCGTTTCTGTTGTTTTGAACATTTATCAGTTACTCTTGTTTGTTTTCTCTTAATTACCAACGTTATTGGTCGTGATCTGGTTTACTTATTTAATGTTATCTTATCATTGCCTTCTATTTTATTATTTATTCAACTACTCTTTTTTCTAGTTTACTATAGTAAGAAATTCATCATACACACTGTTCAGGTTACTCTTATAGGTTTCCAATTGAGATACTATGTCATGTATATATCAGATGCTAGCAAATATGTGAAGGCTAGATAAAAAGTTAGAACAAATAGTTGCTCCAGTTTGAAGTTAATTTGTCTATTATGAATCAATCAACTTATTAGTTCTTTGCTTCAATTGAATGTTATATTTTTATTTTAATCTGGTGTATTATTACAGAGGGTAGTTGGTAGATAGTAGATGGTAGAATGTAGATTTTATATGTTTTGTGTATTCATGTATGGTAGATCAAACGTAAAATGTTAAGGGACGTTTAGGTATGGTAATAGGGATTTGTTATTTGGGTTTGTCATCGACAAATGATTATGAGAAAACTGAAACATAATTCATGCAATATGCACAAGATAATCCGGCCAGAGTTGAGGTGAAACACTATGAGTAAGGTCATACTATAAAAAAGTGAGTACTACCCGTCTTTTCTAAAGAAGTTATACACATAACCTTTCAAGTGCTTTGTATCTTAAATAATGGATCGTGATTTCCAAGATGATGATTTTGATAGAACCATAAGGCTGAGACGATTTCCTAGTTCGCACTTGTCTGCACCTTTAACTTACTATCCCCAGCGATTAATCTTAAAAGCCTATAACAGTTCTACTGTTCCTAATGTGAGAGCAATTAAAGAAGGTGTGAGATTACTAGAGGGTGTCAACTCCGCACTTCCTGGAATTGAGTTTGTAGAAGATGCTACACCAGTCTATTACCATCTTTTTCAGTCATGTTATGAGTGGTCTGGTAACAAGCACTCAGGTGGGTATGTAAATCCTGAGATATTTGCACTCTTACAGTCAGCTTCAATTGACACAGCGTATAATTTTGAGGCTATAAGATTCCATCACAAGGCAGCAAAAATTCTTGAATTCAACATGAGTGCTGATTACTGCAAGACGGTCGCTGAACGTGTGAATGGTGCATACAGTATTTATCGAGGCTTGATTACAGTGAGGGGGACAATTCAGAGGAATTCCATAACCAATGATAGAGCAGTACACGGTCCAGTTGTTCTCAATCAATTAAAGCTCTTCTTTTCAGGAGATATGATAGTGTTTAAATACACTGATGAGCCACTCAGGGCAGTTTTGATGAGTTACGATCAATTAGTGATGTTGTGCGACACAATTGCATCTAGGATGATGACAATGATTGTCTGCTGTTCCAATGATTTAATACATTATGACATGTTGCCACCATTTGACTTGGTTATCCGACTTTACAGATGGGGAGATGAGATGATAAATTCGTGTCACATGAATGCATATGCTATTATTGGAGAATTTGAGTCTATTGTTACTAGTGTTTTTGTTACTTTTGCAGACACCGATGTTTTAGAACTAGGGAAAGATTATAAGGATTCTGTTGTCGAGACAGCTGAAGAAATACGGGAGAAGCTATCAGTTCCTATTGTTTGGACTACAGAATTGATCTTGTTGCTAAAGGGCATACCTTCAGTCAATGTTTTAAGTGAGATTTTTGGTTTGAGAAAACATTGGGGGAATCCAATGGTTGATGCTGCAGCTTCTGGCAGGGCGGTTCAGGAGAAATTGAATGAAGACATTCCAATCAAAGGAACAGCTATGGTGGATTTGTTGGCAGCGTTCAATAGGATGGTTGTATCTGCCTTTTTGAAACTTCATGGTAGATGGCCTGAATGCACTTTACTGAAATACAATGGTGATGAGAGCTATCCATTGTATGATGCATGGGAGAATAATATTACTATTGTTCCTGAGAAACATGAGGATCATATGCATTTTCACTGGACCTTAGTGAAATTCGACAGTAACTGTATTCTTGATCAGCATGAGAATCAGCTTTCTTTGTTATCAGATAAGTCAGTCAGCCTACCTGTCAGTCAACTTGATGCAATTTATGCTAAAGGGTTACGGCCCAACGACAGCAGTTACGTTAGTGAGAATGAGAGAAGGTTGATATTGGAGTTTCTCCGCAAGGATCAAATGAGTATAGTTGATATTCTTGAGATGGTCATGAAGGGTGAAATACCAGCGGATTTACTGGCAAACTCAGCATCGGTGAAGGGAACTGAACTAAAGTTAACAGCTGGGCGTATCTTTGCGGTGTTAACATATGAGATGAGGCAGTATTTTGCTGTTACGGAGAGTATGATTAAGAATAACCTATTTCCTTATAACCCCCATCAAACAATGACTATGTCAGAGGCAGAATTGATGGCACGTTTGAGGCAGGTAACTAGTCAGATGGATATGGATGGAAAGGAGAAAACATTGAGTGTCATGCACATAATTGACTTTTCCAAATGGAATCTACGTATGAGATATGAGAATACCTGCTTGGTTTTTAAATCAATAGATGACTTTCTTGGGACACCAGGCTTAATTGAAAGCAGTCATCATATATTTGAGAGCATGGTGAATGTTGTGCAGGATGCTTTCAACCCTCCAGAAGGATCAGTGCATGATACAGAAAGTGACACGATTTGGAGAAATCACAATAGAGGATGGGAAGGGCAGAGGCAAAAAGGGTGGACTTTACTGACTAGTGCATTATTATCAGATTTAGAGCGAAGGACTGGTATACACAGTATTATATGTGGGCAGGGTGATAACCAGACTCTTTTGTCCCATTTTCCCATACCGAGTCAATACCGTAATGCTAAGAATTGGATTGAAAGAGCTCCACAGCAGGTAAAGCGTCTTCTTGATGATTATTATCATAAACTGGAGTTGGCTTGCCTTGATGTCGGCCTTAAAGTGAAAACTGCAGAGTCTTGTCGAAGTTTGTACTTCATGAATTATGGTAAGAGGCTATTCGTAGGAGGAGTTGAGTTATCTATGAATTTGAAACGTGTTTCTAAATCTGTGACCGAGTCGAATGATGCCTTTCCTACATCTGAGATGAGATTAAAGACTGCTCAAGGGGCAACGTATGCTGCTGGTCTTTACAGTAATCCTAGCCCTTGGCCTTATTGGACTAGCAAAGTGAGTACATTGTTGATACTGTTAGAGAGCTACACTAACAATCCTTTGAATGGGGACGAAGGTAAAAGAACTGCAGACGTTCATTGTAGGTTTGATAGCCGTTTTTTATCTATACTGTCAAAAGTGCCTGCCAGTTTAGGTGGCCCGCCTCAGCAACCGTTTAGTGCATTCTTTTGTCGAGGTCATCCTGACCCACTTTGTGAGGATTTGGTTATGATAACATTGAGGGCCAGAGCAAGATGCCCTGTAAGCTGTGCTATTATAGAGTGTACTCAACAAGATAACTGGATAAAATCAAGTGGGGATAACAGGAATTCACTTATTATGTCTCCTTATTCATTAAACTTGGCGATACCTTCATCTGCAACAGTTCCTCTTTCCCAAGCCGTGTTGCCTGCTCTGTCAAGCCATTGTAAGAATAGTATGGTAACATCTCTCCTATCTTTTGAAATGAATGATTATGAAGATAAGCTACTTAAGGTGATTTCAACTCTTTCACCCTTCAATCCAATGGTGGCCAATGATATCTACTCTAGATCATTAGTAGGGCAACGTCAGAGTTTTGTTAGTGGGCTGCAGAATGCAACAAGCTTATGCCGGCTAGTTATGGACCATGCTGATAGCAGAATTGTTAATAGAGTTTTGGACTATGAAAGGAGACAATTAGCCCATTGGACAATACTTGTCATGAGTATATCGGAGAGAATGGGTAAATGTAGGATCGAAGTTCCGCTTCACCACGTATGGGCACAAGAGCTGAGGGAAAAATCATGGCAAACTGACATCGAGGGCGTTACAGTACCTCACCCACTAGAGTTATTCCAGATGGTGGAAGCTGATGACGACTGCTGTGAGAATCATGATATTATGAATACACATCATCACCTTCTGGTAATTCGCCATTCTGACAATCTTTTCGGTCCCCCAGGGTCAGATAATAATGCTGTGCAGTTGATAAGATCTAAAACTGGTAAACCTTACATAGGTAGTAGAGTGACTGAAGGAATAGTGAGTAAGCAGGTTATATGCAAGAGTAACTCTCCTTCATGGTCAGATTCTTGTCGGTTGAATGTCCTCAGAAGATGGATATGTAAGGATGATAGCAACCTTGACAGATTTTTGAAACAGCTAGTTTCGACTAGAACAAATTCATCATTGTCTTTCCTTGACAAAGTCACAGGCAGGCCAAGCAGGCTCTCTTATTCACACAGGGCATCATTGTTGAGCACAAAGAAAACCTGCTCAATTACCACAACTTCGAATATGTTGACAAGAGTTTATGTATCCTCGAACAGGATGGAAGAATACTCAGCTGGTGATCAGAACTACCATTTGTCATTTGGGTCCTCTTTTTTAGTGTTTGGTGCATTAGTTTGTTTGATGGGTACAATGCCAAAATCTGATGCATGGAAAACTAGGGACAAGCAGATCTTTCATTGCCATCTATTTCACAAGGATGTCCCTGTTGTCTATGACGGTGTTCTTGATATAGATAAAACAGAAGGCCTCAATGTTTACATTAAAGATCCACCAAGAATACTATACGCAGATGTTGATAGTTTAGTATTTGATGATTTATCCTATAATGCCACAGCAGCTTCTCATATCTCTGTAACAGATGCGCGGATGTTCCAATGTTGCACTGCCTACGGGTTTGTTTTACTAGGGGATTTATTTGTCAGAGAGATTGCTACAAAGGAGATGTTTGCCATGGACCTTCACACTTATTATACTCCAAGGGAGTCAGCCATTACACTTAATGATGTAAAATTGACCAATGTTGTTGGGTTGATACGAGCTGCAGCGAATAGTACAATTCTAGTCTTGCCACCTGAGGTGCACTGGATAGATAATGATGAATCTTTTATATGCATAGTCACCAATTTTCTAGAAGGACTCTCAGATTCCTTCTGGGCTAATTTATCAACTCCTTTTATTCACGAATCAGTTGTTAGCAAGTTGATTAGCCTTGCTGGCCTTTTACCCGATTCTTACAAAAGCTCAGATGTTGGTTCATTGAAAACTGTGCTTCAAGCTGCTATTGCACTGGAAGTGTTCAATTTGACTGACGATCTCAGGAAGAGTATCCGTTATAAGAAAGGTTCGGCTATTTGTTTGGCTGTGCCTAATCTGAATGCAGCTAAATATCTTTACTCCAAATATGTTGAATTATGCATTTGGTATGCTCATAAGAATGCAAATTCAAACATGTATTCTGGTCATGATATGGGCAGGAGGCTAGTTAGACTGTTGCATAGTTTTGAAGGAGATACAATGGCAGAGTTTTCAGCTTTTGCATTATCAGAAATATCCAGAATTTTTGAAATACATAATTCTGAACCTGAAAACCCCAAGTTAGTCGCATTTGTTCCATCCATCACAATGCTTAATGTGGCTGATCCATGGGTAGACAGATTGCGCGCAGAAGCTAGATTTGAACCAGAAACCTGCCATGTGCTAGTGAAGCAAAACAAACCTGGTAAACCTACTGAATATAATAATAACATTATAGACACTTTACTTTTCATTCTTCAGCATGAGAGGTGTACATGTGCTAGACTGTTGAAGATGAATGAGCCACGAGTGGAATTCTTCTTCAATCGGTCTGGAGTCTTCGGGATTCAGCAAACTTTGATATTGGGGGCACTGAGAGCCTTTGAGCTTCCTTTAACGAGTGTTATTGTTTTTGGAGATACTGAGGGTGATGTTAGCTTGAGCATTGCAAATGAATCAACTTGTAATACGATTTATGTTGGAGGTGTGAAGGGGGTTACAGATTATGATCCTCACGCTGTGGGTAGCTATATACCTACTTCATTTATAGGTTCGCATGTGATGTCCAAATTGTATTTAAGCTCTCAAGCTGCTGTCGTAGGCAATGCGCTACTTGATAAGCAGTCAAATATGAGAGTTTTGAAGCAGCTGTCAACTAGGCAGTGGGTTGGGATTGTGTGTGTCTTTGATGAAACTACTGATATGTCGTCACCAAGTAGTTTGATATTTCGGAATCTTAACCGTGTGATTAGGTCAGTCCCAGATGTGGAATGGGTTGTTGTGCTTTCCACTGTATTCTGTAAGCATGATATCCAAGTTGTCCTGACAGCACTCTCCCTAAACTTTGAAGTGGTTTCTACTCACCAGCCTATGATTTCAAGACCCTCTGCACGCCAGTTTATAACAATGGGTTGTAAGAGGAGAAAGGCTCAGCATCCGATCCCGGAGAATAGCATACTCTTACAGTTTGTAAAGATGTCAGATTTAGAAAAGTGCATACGCTTGTGTGGCAATAGAAACACACCTCAAGCAGCTTATCAGTCAAAAGCCGTACAGCGTATCCTGATTGCAAGGGGCTCATCAAATAGCAACAATTTTCGGATGTTATGCAGCAAGTATATATCTGGCTGGGGGAGGACTTATGACGAAGGGCCAAATAGGAGAAATATGCTAAAAGATTTACGAGATATCCAATCATCTATGAATGTGACTATCAAAAAAATTGGGTGCTTATGTGATTATCTAAAAGGTGGCAATAGGATTCGACGGTATGTACTGAATTTGAACACTCCTGAGCACAGAGTTAACGTGAAATATGTATTCCTCAAGTGGATAAAATGTGATATCATGATAAGACTGCTTAGCTCCAAGTTAAAAAGCCTGAAGGAACTAGCTGCGAGAATGAAAGAATTGCTTACTGTCAATTATGCTGTTAGGCAACAAGACAATACTGGTTATCTCAATGTGGATGTTCTTGAGTTCTATGAGAAGTCATCTGATGCCGTGTTCGGTATACTTGGCCATGTCTTAGGAACCACATATGCTACTGCTGAGAGACCAAACCAGCTCTTAATCCATTGTGTGTACTGGAAGAAAATTGTTCGAGAGAGCTTTGTTTACCCCCAAAATCTAATGGTTGTTAAAGGAGAAGACTATTCTCATGAAATGCAAGATTTTGATGAGGCTCTATGCCAAGCGTCGTCTGTCTTCATGAGTCATCTGTTATTTGAGGAGGAGTTCAATTGCAACTTCACCCTGCTGCCACATGCTCAGCATATCATTCACCAGGCAGAAGCTGAATTGCCAATTTCCAATGATGTTGGTTCCTTTGAACAGAAAAATCAACTGTTCTGGTGGCCGAATATGTGCGATTCAAAGGTGATAGACCACATATTAATGATCAATCTGTTGGAATGCAATATAACTGCAGTTGTGCACCGCAAAGATACATCATGGTTTTTTAATCATTATAACTGTTCTAAAGTTCTAAGGGTGCCAGGGTCTGGAATCACTCCGAGCCTTTTTCTTGTGGACATTGAAGGATTTAACAACCCGGTAGCTACAGATTCTCATTATGTCAATTATCATTCCACAATTAATGTAGCTTTTTCAGGAGGTAAAACTGATGAGTGTCACTGCTATGATTGCACGACCATAGAGTATTTGAAGACCAAGGTTTCTATTAGCTGCTCAACATATGGAAGTTATCTGTAATGTTGTTTCCCTCTTCTCTCTTTTTTTGTAGTATATCATTCTAGGTCTATCTTAATTCTCTTTTTAATCCCTTTCCTCCTGAGATGTTGATCTAACGATGTAATAGTTGGTTGATGAGTTATCAGTCTGTAATGAATTTTTATGGATTAATCTAGTTATGTAAATTATGCTTCAGATTTTCTATCATTATTGTTTCTCTTCATGTCATATTTTTGGTAGCTTGTTGATTCTTTATTATGCCTTTAGTCGACCAGGCGCGACATGTTGGGAGCTATTTAGTTATGATAATTAGTTATATAAATGCGAGTTTGCTGTTGGCTAGGGTAAAAAATTGTTTGTTCTGATTGAATCTGCTTATTATTATTATTTTTATTATTT
>Seq56 [organism= Monotropastrum lispi-like virus 1] genomic sequence
GCTCTTCCGATCTTAACGTCCTTGTTATGTGTTTGTTAACCCCTGACCGTCGGTACTTCCTCTAACATCTCCTGAGACACATACCAATTTCTTTTCCTAATACCTTGCCTTCGTTCTTTCTTAACCGTGCATTTGGCTTCTTTCCCTCGACAATCACAACTCGAAGATTGTTACTATCTGCTTGAAATGAGTACCGCACCAGGACCATTACCTCCTAATCCTCCTCCACGACATCCTCATACCTCTCAACCTGGGTCCCAATATGCTCAAACGAAGTTTCGTGAAAGGTACGCGACTGTCGCTACTGGTGGGATGAGAACACAGATTGCGATCACTGCACTTGCAACTAAAGAGGTAGACTTCTTTGTCCCTGATAATCCTCATGCAGCACTAGCAACCTTCATGACTTGCCTTCAGGAATTGAACAAAGTCGAGGATACAAACACAGGAGCGATCTGTGGTTATTATGCCTCTGCTATTACATGCTTTTTTCCAGAGATGAAACCAGCAGCCCGATTAAATCTGAGATTGATAGGTTATGAGCCGGTAGAAGTGAAACTTCCCTCTCAAGCAGGTGATGCGGGGTTTGATGTTGCCACCAATGCCTATTACACCAAATGTCTTGTGGTTATGTGTCAGTTATGTATTATACCCTTCAAAAATATTGCTGTCGCAAGCTATACAAACTTCATGGATAAGAGAATAGCAGCTTTGAGAGCTCATGTAGGAGTCCCTCGGGGTGAGGAAGAACTGTTTGCGATTGAATCACTTGAGAAAGCGATGGAAATTAACAACATATTCGGTGCTAATTCAGATTTCAAACGCACCTTACTGAGAAGGATCATAGATTTAGGCTTGGCTGATGGGGTACTCGGCGCGGCATTCTCATATGTCGGGCAGATCCTAGCCTGGACAGAGATGTCAGCGTTGACATTTATTTGTGACATGCTCTTATCAGTTGACTCCCCAGCCCTATATGATCCCAGGGTGAAGACAGAAATCAAGAATCTGGTAATCGCATTTAAAGCTGTAACTAGCTGGGATGCACCTCAGTTCTTTAAGATATTGGCACCGGCACGTGATCAGGCTCTTATTGAGAGAAACAAATTTCCTATCCTATTGGCTGTGGCCCAGACCCTCCGCAAGGAAGAGTATAGTGCTGCGTCACAGTTTGTGGGTTCAGTCATGATTGAGACTCAAGTTGTCAAAGATCTAATAGCCATACATAAGAGTGCCAACCAAGAGTCTTCTGCACTTTCACTACAAGCATCCTTGGAGTATTTAACTGGGAATCAGGATCTTGTAGGTGAGTAAGGTAATGAGTCCTATGATCTTAATGCTAAGAGCCCTTAGAGGGCATCTACCTGACTGTGTGTGTTTTTTGGTTGCTGGTGGGCTGGCTTTTTCTTTCTCTTCCTTCTTCTTTTTACCTCCTCTCTTTGGCTTTTCCATTTATAAACCAATGTGGTGTCTTAACATCATCCCACTAGAAAAAAGCGAGATACAAAATGAACATGCTTACTAAGATGAGTAGTATGATGGTATTAGGCCAACTTTCATCTGATGAGGAAGTGCTAATCAAAGCACTACTGAACTACACACCTTTGCCTGCGCTCATTAGAGATATCAAAGCTGCTGATCTAGTTGTGATCCCATTACCTGGGGAATTCTCGGCCATCCCCAAACTGATAAGGAAACTAACATCTCTGAAGGTTGTGGAATTGCCATTCCCAGTCCCTGAGCGGTCTAGTTTCTCATGTGCTGATGTCGCCAAGCATTCTGCTCACACAGTGTGTGGGCTGCTGAATAAGCTATTTGATGGTGAATCACTCAAACTGTTGGGGGTCGTAGCTGTTAGTGTGGGTTGTGGGTTTGATGGTTCTGAATCTCCTGGACCGTTAACATGGATGTTAACTTCCTCACCGGGTGTCCAGTTTAATATAGGCTCTACATGTCTTTTTATTGGTATTGCGTATGCTGACTTCACACGCCGTAGGGCAAGAGGAGAAGCTGCTGCAATTAAAGGCCCTTCTTTTGACCAATCACTGTCAGGTCGTGACCTTTCTGCAAAGTTGTCCTCCCACTTAGTGAAGGAAGATGGAGAAGTGGACACAGATTATGGTAAGCTCTTTGCTGAGGTCCTTCAAAGGTTTCATATCTTCTACATGAAAGGTTTGGTGCACACCGTCTGACCCAGATGATCTGAAGGAGCCAAGTTGCAGGTCATTGAGTTTGTGTATGTAGCAGATAATGTACACCTAATTAAGTAACCGGGACCTCCTCAACGTCCTTTCGTTTGACATGGGGAACGTTGTAGGGTAATAAGAAGGGAATGCTCGTTGGGGAGGTCTATGGGGATGTTGTAGAACTTCTGATTTTGTTTGATATGTCTTAAAGCACTAGAAAAAAGCGAGATACATAACTTTTCGTTTCGACTTCCACAAATCCCAAATCGTCTTCTCAATTTCCATTCTCACTAGGAGTTCAAGCTCTCATGGATCTCACCCCTCAACAGTCTGGAGTTCTAGGTTTTACTGGTTCACCATCTGATATGAGTGTTGGTTCTGAGGTCTCAAGCAACCGAGTTCAGAGGTTGGTTGGTGGCTTCCAAGGGAGCACACCAAGAAGCCCGATCTTCTCACCTGTAAGGCCCACTCCGCTGCCCCGTGCCCCTTTTGATAGTTCAAACCCTGATGAGTTCTTGGCGGCGGCCAATTTGAGAGGTTGTCTTGAGAGCCTCTCACGAGCAGGGGAGGTTAGCCTGAGTGAATTTCACCTCACGCCAGCAATAGCAGGACCAACAGTGGCAACAACCTTCCAGTCTCCGAATCCACCTGATATAATGAGTCCTCCTTCAACCACTTATACTGGACTTGGGTTGTCCAATCCTCCTACTGAACCGGTAACCCCAACACACTCTGATGAGAGTCCTCTAAGGATGTCTGCACCGGAGCTTTTAGTTCAGGATGTATTGAATGACCCTGATGAATACCCTGACCCCCACACAGTGTTGCCTGACCCAGCTGCTGCCGAACGTCTTTTGTCATCAGGCCTCTTACAAGTACTGCGTTCCATCCCTTACCCTGTGTTGCTCAACACAGGCTCAGCATCCACACCTCTTCAGTTTGGTGGCTATGAGTTAGATGCCTATGCTCAGGTGCTGCTAAAATTCGCCTCTGAATATTATAGCTCCTTGCCACCCATTGGGCTTAGCATACTCTGCTTGCGGTTTTTTCATTATGCACTGAGAATCACAACTGTTCAGACTGTCAGGGAGCCACAGGCCGACATCCAGGCATTGTATCTAATGATCAATGAACTGGAACTAGATGATATAGTGCTCATAGCAGCTCGGGCATTTATTGATCCTGTGATGGTGGATTCTTCAGAATTGCTAGCAGTGATGCCGATTGGGGCTTGTGAGTCAAGAGTGGAAGCAGTGAAAACAGCCATGCCGGAAATTTACTCAGTTTACAACTTTATCTCCCACTGCTGCCATGGTGGTGCCAATTGTATTAACCCTATACCAAATATCATAAGGTCAAACCCAGTTCTCAGTGAATATATCAATAAGATTTCTGTGGGTACTGAAACCCTGTTTGCAATTCAGATAGGGATTCCACCAAGATTAGGGTCACTACCCACAGCGCCTTTCCAGTCTATATCACATATTCCTCAACCAGTACAACCAATAGGAACCCAGTCTGCACAGCCCACTGTCTCTAGCCAGCCTCCTACTGCAACCACCCAGCCAGCACGAACTTTCCAGCATTTTCGGAGTATAGGATCCCGTGCTCGTGAGGAGGCCAATCTCCGTCTTAATGCCCCTCAGAGAGAGTCATCCGACATACTCTTGAATCAAGGAGACCCTTCGAGAAACCAAATTATCAGAGATACTACCACATTTCGGCAGTCTGTTCAAATGGATGTTGACCTTCTTACTAACATTGAACAGTGTAAGTCCGGTATTGCAGAGAACAAAGCTGCAATAGAGGCACTGACTGCGAAGATTGATGTGATGTTGAGCCGTCAAGATGAAGCCAATAGGACTATGGCGATCATGATTGCACAGTCGAGTGTTGCCAACCTAGCAGACCGAGAAGTGATGAATCGAACTCTACTTTCAGCATCGAATCCTATAGTCTCTGCAGCGGTTTCTGGGGTGCCCCCACACACAAACCTGCCGTCTCCTCAAACTGCTGATATCACCACTAGGCTGAACAACTACCCGGCATCAGGTGAGAATGGTCAGCTGCTGCTGGCAGATGTTCGCAGCGTGCTCACTAGAGGGGGACAAGGTGCTTTTGCAGCAAACATAAGCCAGGCCACTATTGACAACCCTCGAGCTCGAGCTCGGGTTATTGGAAAAATCGCCATTCTCCCACGGGGGTAATTCAATTGAGTAGTTAATGAATCTGCATGCTGCATTTTGAAGACATCCACTGGGTTAGGGATGTCTTGTTGTTGGTGTTATCTGTTGCTGTTGAGTCGTTTTTTGTTCTTCCTTTTCTTGATAACGTGTCTTTTTTGGTTCAAGCCACTGTAAGCCTGGTCACTGTAAAGGCTGTCTCTGTAAGCCAGGCCTTATAGTCTTCAGCTTTTGTTCTTGGTGTTTGCTTTTGTTTGGCTTTTTTGTTTTTGTTTTTGTTTGTTGTCCTTTGTTGTTTTATTTTCAAGATAAAAGATCGTGGTCCCTGGGGTACTAGAAAAAAGCGAGACTATCTTATTTTGGTACATTCTAAACACCAATAAAAACTCTACACTCTCATTAGAGTGTTCACATCCACCCCATCTGCCCCCCCTACAAGCAAGGCTTTATTGTCAAGACACACCTTAATCATTGAGACACAACCAACTAATTTACTGGCATTACAATGGCAAACTTTGAGGATGAACCACACTTGACCGATTTTCAATTAAGACAGCTCACCCGGTTTCCTAGCTTCCACCACTCATCCCCATTGACCTACTACCCTCAAAGACACATAGTGCATCACTATGCAGGAATTCCAACTGTCACCCTAATACCAGTTTTTGAGAAGGTTCTAAGAGGTATCTACTCACTAAATACCCAGCGTCCGAGCCCATACAGGTTGACTGATGACCCAGCCTCACTCTACTCCCAAGTATTGATAGCTTGCACAACAGATGCGATTGCTGGCCTCCATCCTGGAGAGATACAACTGGCAAGTAGTGTGAGTTTTGCATTAGCAGATTTGAGAAAAGATCTTGATGCAATCATGCATGCTCATCCTGCAATGGGTGGTTTAAGTGGTAGGGCTAATATTAATGATGCAACACTTGAAACTATGATCCTTCCATTCCGCCAAATTATAAAACTACGGTCAGATATGATGAAAGTGAGGAACCAAGTGCAATTGTGCCATGTACAGTCTGACCAGACATTCACTGGGCCTTTATCTGTGTTAGAGATGAAGGTTTATATCCAAAAGGAACTTCTAATCATCATGAATTGTGTAAGTGATGAATGTCTGTTGATTATCAATTACGACCAATGGCTGATGCTTACTGATACTGTGTCGAGTCGTTTCATCACACGACTAACATGTGTGTTGAATGATGAGTTGCAAATGGACAATCTTCCCCCCTGGAGTGTAGTCAGGACAATCTACAAGTGGGGTGATAATATCCTTCAAACTTGTGGTATGAGTGCATATGCACTTATAGGAGAATTTGAGTCGATAGTGACAGGGTTGTTTGTAACATTTCAGGGGTCAGACAGAATCGGTTTAGGAAGTGATTTCAACAAACATCTTACTAATATGGCTCGAGAAGCATATGTGACCTACAGGATCCCAGTGTATCATACAGAAGATATATTAACATATCTGGGATCGATAGAGTCTGCTAATTGGCTGAGTGAGATATTTGGACTGCGTAAACACTGGGGCAACCCAATGGTTGAAGCTGATAAATCAGGGGCAGCAGTACAGCTCAGGTTGAATGAAGAACTCCCAGTAAGTGGTCCTCACTTAATGAACCTCTTAGCTTCCTTCAATCGGATGATAACTCTTGATTTCATTAAACAGCATGGTGAATGGCCCAAATGTGAGATGAAAGACATTGGCATGGAGTACCCTCTGAGGCGTGCTTGGGCAAGGGGTGTGACAAGAATACCTGAAACTGCATCAGGTCACCATCATTCTCATTGGGCCCTTTTGCGATTCTTCTCCAATTGTCAAATCGATCAGTTTGATGATCAGCTGGCGCTACTTAGTGACAAATCTGTCAGTGTTTACAGGAATCACTTGGATGTTACCTACGTTCGTGCTCTAGTACAACCAGACTTTAGGGTTGAGGTTCCAGAGAACCGACGTCTGATTTTAGAATTTCTAAGAAGGGCTCATCTCCCAGTGCTAGATATATTCAAGATTGTTATGTGTGGAGCCGTCCCGCTGGATTGGCTAGCCAACTCTGCAGCTATGAAAGGAACTGAGATGAAACACATGTGTGCACGGATCTTTGCGGTCTTGACATTTGAACTACGCCAGTATTATGCAGCAACAGAGGAGATGATAAAAACTCATCTATTCAAGTACAATCCACATCAGACAATGACATTAGGGGAGACCGAGTTGCTCATCAAATTGCGTGACATAACACGGCAAATGGACCCAGAGCGAGATGGTACTCACCTTTGTGTTATGCATATCATAGATTTCTCCAAATGGAACCTCCGTATGCGATATGGCAACACATGTTTGATTTTCAAATCTATTGACGATTTCTTGGGCACCCCAGGCTTGATTGAGCAAACCCATTTATTGTTCTCTGATATGGTGACATTAGTCCAGGATTCATTTAACCCACCAGCTCATGGTGTGTTGAACACTGAATCTGATACTATCTGGAGATGTCACACAGCTGGCTGGGAGGGTCAGAGACAGAAGGGTTGGACTCTCTTAACATCAGCTCTATTATCCAATATTGAGAGGCTGACGGGAGTTTATAGTACAATATGTGGTCAAGGTGACAATCAAACACTACTGTCCTACTTCAGAATTCCTGAGACGTATAGGAATCCTCATGACTGGATCACCTTCGAGCCAGGGATAGTAAAGAGCATTTTAGATGAATTTTACTATAAGCTGGAGAGAGAATGCACACTGGTTGGCTTGAAGGTTAAAACAGCAGAATCATGTAGAAGTCTCCATTATCTAAATTATGGTAAGCGTCTCTATTTCAATGGGATAGAATTGTCTATGACTCTCAAGAGAATCTCCAAGACAATAACTGAGCCGAATGGGACGTACCCGATAACAGAGTTATTGTTGAAGACAGAAGAGGGGACAGCATTTAGTGCAGGTCTGTTTAGTCACCCAAGTATTCTTCCATACCTAATGAGTCGGATCAGCCTGCATTTGAACTTACAGGACAGTTTCTCGAACAACCCTCTTTGTGGCAAGTATGGTGAGGAGTTGCTCTCACGACAAGGACTTACATTATCAGATCGATTCATCTCACTGTTGATGAAACTTCCGGCCTCTCTCGGAGGTGTACCTCAACTCTCACTCGCCACATACTTGTTCCGTGGGCATGCTGATCCTGTTTGCTCTGAATTTGTGATGTTATCACTGCGTGCACAAGCAGGCTGCAACCTAAGTCAAAGAATTTTGACCTCTGCCCTAAGGGGTATATGGTTCAAACAGGATAGAAGAGATAAGACATCATTGATACAATCTCCATATTCCTTAAATCTGGCTATCCCACAATCAGCAACTGTGCCAATTAGATCTGAGGTCCTACCTGCATTGACAACAAGCTGCAAAAATCCAGATGTTAAGGCACTGTTCTCACTAAGCATTAATTCTTATGAGAACAAACTTGTAGAAGCCTTGTCTGGGCTTGAGCCATTCCAACCTTTAGTAGCTAATGATATCTTCAGTAGATCTATCCCAGGTAGGAGACAAAGTTTTATTTCTGGTTTGACAAATACAACTAGTTTGGGCCGTCTGATATTTGAAAGCTCTCACCAGCCTATCATTCACAGGGTTTGTAGGTTGGAGACTGAGCAGCTCAAATATTGGATAGGTATGGTTATGCATATTGTCAGCATGTCGGAAATAGATCCTTTGGTTGTGACATTAAGTCATAACAGCATCGTACAGAAATGTAGAAACTTGTCATGGGGTTGTGAGATTGTTGGTGTTACTGTACCACATCCTCTTGAGCAGTTCTGTTTAATGGAGTCACGGAACGACTCCTGTGCTCCCGGATGTGTAGGTGTTTGTCCAGAACACATTCTGATCATCCGGCACAATGAAAACCTGGTAACTCCACCAGGTAATGATGGTCAATTTACCACGATGGTAAGATCACGAACAGGTAGGCCTTATCTTGGGAACACTTTACATGAAGGTATAACCCAGCGCTACATCAGTTGCTTGAATCCAACATCTGCATGGAGAGATAGTGTTAGACTGAACATTGTAAGACAATGGGTTGGTGCCCCTGGGTCAAACTTAGATGAGATGTTGCTCGGTATCATCGCCACTAGGACAGATGCTTCATTATCAACTCTAAACATGTCTACGGGGAGACCTTCTAGATTATCTTATTCTCATAGAGCTGCCTTGCTAGCATCGGTGAAGACATGTACAGTAGGCACAACAACAAACATGCACTCACGATTGTATCTGTCTTCTAATCGGATGGGGCAATATTCCCATGGGGAATTCAACTTCCATCTATCTTTTGGATCAGCATTTCTATGCATGCAATCTCTGTTGTGTTTACTCGAAGTTATCGGGATGGGTCCGAGTTGGTCGATGGTTCCCCGGATGTCATACCATGCGCATGTCAGGCAATCGAATGTCCCTATTGTGTTTGATGGATTCTTAGAGACACCACATCCAATTCGATCTGGCAATATTCCAATCTCTATACCAAGGTTGCTATTTACTCCTGAAAGACAGCTGCTCTTCTCAGTATACTCCACTAGTGATGATGGGGGGGTATGGGCGCTTTTTGAGCAAGCTAGTGCAAGACAAGCCCGAATAGGCTATGCTAACCAGCTGCTTGGTGATTCTTTTGCAGCAGAAATAGTAATTAGGGAACAGATAACAAGTGAATTGCTGCAAGGCTATTCTCATAGGGATAATCCAATTTCTGTAGGGGACATCTCTCTGATTGGTGTGAGAAACTTAGTCAGGGCACTCTCAGTGAATATGATGCTTATGGCACCTTACAGCCTATTTTCCGAGACTCTGAACGATAATATGACTTTCTCTGTGTGTTGCACTCAATTCTTAGACACTTTTTCACAGTCATTCTGGAATCAGTTCCAGCAACCATTAAGTGTTAGCAGGAATCTTCTAGAAATGATCAATCTTTTACCACATAGTTCACATCATTCACTCACTCGGGCCTATATTGGCGTCATCAAGTTATTGAAAGAACTGATTACTCAAGATATGTTCGCACTGCGGTCGGCAATCCGTCAGTATTTCTCTTTCCAGACTCAACGTTTCCCGTTCGATATCTATGCACCCTCTCTGTATGCCTTACGGCTCTTATGGTCTAAAGCAGTTGAGATTTGTGTTATGACTTTGTCCAATCTTGGAAACATAGAATATTATGATGCCATCGCTTTTGCAAGAGATTTCTCACACAATATCCATTGTGTCCCCTTAGCTCATTTCAGCCATGTGCGGGCGAGTGTCATAAGCGACTTTGAAGACCTGCTATATTCATCTGGTGTAAATGATGTCAGGGTCTTGCCACCAATTACATGCCACTCACTGGTCCATCCTTGGGTAGATATAGCCCGAAGATTTAGAAGTGGATTGAATCATCTGAATATGAATACACCTTATCTGGAGATGCCAAGGCTCCCACGGAACCCACACTCAGTAGATTTTGAGCTGGGTCCTGAAGAGTTACATCGTGATAGAACACAGTGCACATGTACACCAGTCTCCCGATCATCATGCCTTCATACAGAATGCTTCTTCACACCAACAGGTCTACTCAGTAAATCACACTATAAGTTCCTAGATGTGATAGGGTCCTATAACCTTTTATTCACTGATGTAATTTGCTTGGGCTCTAGCACTGGGACAGAGGCTCTATCCATTGCTAATATGACAATGTGTAGAATGATATATGTGAATTGTTTCTTTGAAATCTCCCGATTCTCACCTCACTCAGTTGGTGATTACGTACCTCCTGCCTTTCTAGGTCAACCGTCTATCACCAAGTTAACGTGCCCAAGCTCGGCAGCAGCCATAGATAATGATCTGCTGTCAACCCAAGCTGTCTCATCTATATGTTCTCAAACCATGGCATACGAAAACATTGGAGTGACATGTGATGTTGAAATGCCCTCATCCATTGACCTTACACACTACTTTACACTCTGCGAGAACGTCTTGGCGGTCTGCACAAACCGCCCAATAGTGGCACGATGGTTGGTGATTAAGATCCCAGTTCAATGCCCCCATGATATTGCTACAATTGTTGGTGTCATCGGTCACGTCTATGCACGTGTGAGTGTGGAGCATTCATTATATTCACGACCGAAATCAAATATTTACTTTTTTATAGGTCAATGTCCACACAGTAACATGCCGTATAGTCCGAAGGGTCGCCAGACTGTACCACTAAGAGTAGATGGTAACCCAGATATCGACCGCTTGCAGACCTTAGTTCAAGAAAGGGACCTCCCTGGATTATGTTCCATCGCAGCCATAGAACGCACTAGACGTGGCTGTCTAGACAAAATTCTTCCTGTTAGTTTTCCTGTAGCCTGCAGCATGTATGTATCTGGGTTAGGGACATGTACGGCCAATATTCCGACAAAAGAACAAATGCTCAGGTCCTGTTCATTACTCCAGGTGTCCCTACTAGACTCAACTATCGAGTATATTCAAATAGCGAACCGTACCTATAAGGAGCTAACTATGGTTAGAAGCAGCATTCTTCAACTGGAGATGACACCCCTCAGATCTACCCTTAATCGAATTTACCTGAAGTGCAACAGGCTTTCATTGCTTGAAACCTTGTTACGTCAACCAACATTTAGTTTTGAGGACTGCGAAATGACATGCAATAACTGGTTGAGAAGGGATCACTTCTACCCATTTGGGAATGTGAATTTTAAGCTACGTATCGATGTCACCAGGTTCTATAACAACCACTCACGGTACTTAATGGAGATTCTTGGAGTGATATTCCAAGGTAACTATGAGCCTACTAGGGCCCCTCTAGGAATAATTCTTTTCCATGCTGATCTTAGTATGAATCGGTCTCATTTTGTAGCTGATGTTTTCACTCCCCTGACATTTTCTAATCGTTATGTGCGGTTGAATTCTACGTGGAGATGGGTGAAGAGAGGTGAATTATGTGCTGTGTTATTTGCTATGAGGTTACTACAGAAGGACACCTATCATGTATCAGTTCCTCACTATTATTTAGTTGATGATTTAAGGGATCATTGCCAGCTGCCGGACATCCATAGTTACCCGAGTACCAACCTGAACCAGACTCCTCTAGAATTATTTTGGCCACCACCTGAGCTAACACCAAACCAATATGTTAACCTGCTGGCTGATGAGTTCACAGTGGTAATTGATTATGAGCATCTACCTGAGCTCAGCGCACTCACTCATGTGATTTCTACTTACCGCACCCCATGGCTAGGCTTAGTTCCAAAAATGTTACTTGTGCATGGTTCGAAATTGGAAACTCCCTATAACATAATCCTTGGTTACCCAGATTACAGGATGAGCCTCAATGGATTCAACCCTTCAGGTTTGAGATTAGTTGGGTGTGGCTGTTTCGACTGTTCACTAGAAGTTGCTCTCACAGAAGAATTCTCTGTTTCGTCAGGAGTTTTGGACCGTCTATGCTCAACTGGGTCTATCCAGAGTGTCCGTGAGCATTATCATCCATTTTAACGTTTAAACATGTTGTAATCCTAGAAGAGAATAAGTCAATGGATGATCGACTGTGTCCCTTTTTAAACTACAAAAAACTGAGGGAAATAAGATTTGCCTATATCAACCTCT
>Seq57 [organism= Moricandia lispi-like virus 1] genomic sequence
GTCAGAATCAAGAAAACCCCTAAACAACCCAAAATCACTAATTTTTTGAGAAATCCGTTCCAGTTACCGCCTCAGTGTCACTTGTCAGTTATACGGTTACTAGCCATGGAAGAGATTGATGCCAATGATCAAGACTATCAGTATCTCCAAGAGAGAAGAACCGTCCGACTCAATAAGCGTAGAAACCCTGTTGCAGAGCAAGTTGCCGATGCTGTTGTTGCTGTCCAACCCAAAAAGAGAAGACTGGGAACTGAACTTGATCGAGTCACTGCACCTGGGAGCTTGAAATCAATTGGTACCATCGCGATCCCTGCTCCTCCACCTGTCAATCGACATGTAGAGATATGGATGGGGACAGAAGCTGGGGGTGGTACTAGCTACTACAAAGCATTTGAGATCAACACAACACTGGCTCGAAATGAGGATGTTGATGCCCATCAGCGTTGTGCCTATTATGCGGGAGCTTTGGCTTGTCTCATGCCGTCTCTTCATGACACTGTCTTCAATTCATGTGCTTTGATGGGTTGTGCTGTAGGTTGGAGATTGGTACCTAGAGATCTAACTGATGTCAGAGAGCTAGGTCTGTCTGATCTAAATGAGTGTATAGATGCATCAAAGGCTGCTGTTATGTGGGCCTTGATCGTGTTTATGTTGTACAAGAATCCAAGTGCTGTCAACTTTGAAGAATTCTGCAGGAGGAGGATGAGAGCCATGGTGAACGTGGGAGGTGTCATAGAAGAAGACGATGTTGTGGTTTTCAAGGATGTGGAGGATGCGAGAAACTTCAGGAAGACTTATGGTCAGAATCACAATATGAGGAGAGAAGTGCTGCGAAGTGTTTTGTCTTTAGGAAATGCTCATGGGCCGTTGTCTCAAGTTGGAAATTACATCACTACAATCTTAGAGTGGACTGACCTTGCAGGATACTTCTTTGTATTCCAGACTATTGTCATGACCAACTCCCCTCTTTTGGAGCACCCAGACCTGGTAAGTGAAGTTCGACAGTACACACTGGCGTCTATTGAGTTAGCCAAGGTTGACATCCCAGCTTACTATCGGATTTTGGAAGATCCTAGAAATTACTCCAACTTTGAACGTCAGAAATTCCCTACACTGATTGCTGTGGCAAGAGAGCTGAAATCCAAGATGTCGAAGTCTGTTACCCAGTTTGTCACTACAGCTACTGATGCAGATGCATATATCTCTAAGCTTATCGCGTATCATAACCGTCTGAGGATCCCAGTATTGAATGCCCGTCACGAGAGGGACATCATGGTTCTGACTCAAGAAGGTTACCGCGACAGTGAGGATTGATTACATAAGGAGGGAGGTGTTTCAATGAAGATTGGATGATTTCAGGGCTGCGAGTTTCTTAACCAGGTTGGGAGATGTGTGTTACGAGTCGTGATTTCTGTTATGGTTTTTTATTTTCAGTTCTATGGTTGTGTTAGTCTGTTTTTGGTTTTATCGGCGTCTTAGGCTTGGATTGTCGGCAACGTAAGTTTAGGGTCCTTGTGGTCTCGACAGAGATCACAATTTTTTATTAATAGCACTGGTGTCAGTACTGTTAATTAAGGGCATCACCTATCTTGTGGCTCTAGGCTTTTCCCTTGTTTCTTATTATCGGCACTTTAGGATTTCCATCAAGTCTTGTTTTCCCATTGTTTAATGTTGGTCTATTGCGTCAGTGTTTAGGAACTATAAAAAAGTGAGACCCATCCTGAATGGTATAAACAGAAACTAAAGAATGACGAGCATTGCCAAGACAGTTAGGGACAGAATTGAAATGCTCCATATTAGGAGGGAGATAACCCTGTTAGAGTACACTTTCTCACTTAATTTCCTATTGAAAACCAGACTACCCCAAGAACTTTATGAATCCAAAGGAAGAGTGAAAACCATCATTGTGACCCATCATATGAAGGTTGTGAACTTACTAGCCGCTTTGAGGACAAAGCTGCCAGAGACGACTAGGGTGCTGTCAGTTCCTTACCCTACACCTGCAGCCCTGGGCACTGGAGAAACTGCGCAAGGAGTTGCAGATGGTTTTTCAGTGCTGTTGAATAAGATCATGGAGGGTATGCTCCCATCTTTTCCTGAAATTGTTGGGTTGTCAATGGGTGTCCAATATGAAAAGAGTTTATTTCCTGGAGCATTGACTTGGATATTAACTGAGTCAGACTTAGTCCCAACCATCGATTCTCGTCTGTCACTGTGGCTTGGTGCATCAAAGGTAAATTCTAATGTCTCGTCTCAGGGGCACCTATCTAGTTCGTTTCTCATCCCCGAAGGCACAAGAAAGCCATCTTTGGCAAAGACTACAGATAATATCATGCAGTGGCTCCTAGAGGACCAAGGTTCTGTAGTCTTGATGGCATGTGCCTCCTATGTGCTTGGCTTCGATATGGGAGTAGTCACCACTTCCAGGGTTGTGAACATTGAGGATGGTGGCCCTTTAAAGAAGCAGAAGTTGAGCCAGTAATAGTATGGGCTAGTGCGTGAATCTTTTCTGTTGACTGTGTTTATAAATAAGAAGATCGTCAATCTACTGTTATATGTGCCTCTGTAAGAATAAGTGTTCTTTCCCAGTATAATGTACAAGAACCAAGTACAACTGTGTCAACTGTTATGTTCGTGATTATCGTGAGTATGCTATACCTTCACCAAGCTCACGAGTGTAGTTCTCAGTGGTGTTTAATTACTATAAAAAAGTGAGAATCCTAAACAAAAACTCTAAGAGACGAAAGCCATTCTGTTCATAATGCCTCCAAAGAACACCCGTTTCAGTTCGAGATCCGCATCTCTTAAGGTTCAAGCTTCATCAACTGCAGCTAGTGATGACAAGATCAGGGAAGAACTCGATGATGCTCTTTTAGAAGCTATGGAAAGTAAGGGTGCAGGCCAAACTGGTGATGTCAACATCACAAAGGAAACACTGAAACATGCTTTAGAAACCAACTTGAAGATTCCTGGTATGAGCACAAGCCAAGAAGGAAAGGATGCACATGAAGCGTTGGTATCAGCCAAGACGGATACCACTCATCTTGACCAAGGCAAAAAAGACCCAGAAACTGACATGGAGGAAGTAAGTGAGTCTACTGAGGAAGAAAGCTCAGATGATGAAGAGGAAACTGAAGGCGAGAGGTACACAGTGCCTGAAGGACTCCCAGGTGCAGGAACAAATGTGCTTAGCTTGAAAGCTAGTGATATTGACTTAGTTCGAGAGAACATCGGACTGCTCAAAGTGAAGCGCGTTGATGACATAACCAAGTTAGGTTATAGAACTATCCGGATGCCTTTTGGTGATATGGTGGTAAGTCCTTACAGTCAGATAATGATCAGGGCTGCTGCTATTTACTACAAAGAGATCAAAAGCGTTGGATATTCTGAGGATGCAATCCGTGCTATCCACTACTCATCTGTTCCTGACTCCACCCGCTTGGAGATGATTGAAGATAACACATCACGCCCAGTGAAAGACTTCTTGGAGAGGGAGCGACTTCGTTATTTCTCTTTTGTCTTGCAGGGTTTGCTAATTGAAGAAAAGAATCGAAAGGTGGCTGACATCTTCTCAGTGATCAGTGAAGATGAGATGAAGAGTAGATTGACTGTGCTTGAGAGTGTGTACAAGGATGCATATCAAGTATACAGCATTGTATCTGCAATGGTTAGCCGAGGTGTCACTGCCATGATGCCGGTTCCTCCATTCTTGCAGTCCAGTTCAGAACTTTGTGCCTATGTTGATGCTGTTGCTATCGGTAAGAAGATTGCAAATGATATCACATTCAATGTCCCCAGTAGGGCGATAAGCCACATACCAACTGGTCAGGAATCCGGTCTGTCTAAAAGGGAGTCCAAGCGACCTATAACTGACGGTGATGAGCATGTTGAGACCCTGGCATCAAAGAAGATGAAGACGGCAGGTGACTTCAATCTCTCCTCTTCTCAGGAACCCCATCTAGTTAGGGACACTTCAACTTTTGAAGACTTCACTTCGTTAATCTCTCATTTTGAAAAGAGGATAGATGAACTTGAGAAAGGTCATGAGAAGGACGTTCGTGAACTAACCAAGTTTAAAGAAGCGGTCAACAAAAAGATGGCAGAGATGAGTGAGGCAATCAAGTCCATGGTCGTTACTAAATCCGAGGCTGGTTTGACTAATACGATCACTATGAACAAGGTATTTAAGCCACTTGGATCTAGTTCAAAAACTACTGCCATAAAGAAGGAAAACAAGAATGAGAAGAAGGAGGCTGAAGAAGAGGTGGACACCAATATGGGTGATGATGCCAAGAAACTAATCAGAAGGTTAAGTGTGTTCAAGAGAGGTGAGGAAGGTGAGCTGGCTCAAGATGTGACAACATTCTTGCAGGAGAAAGGAGAAGATCAATACAAGGTGTCTTCAGCCATGCTTTTGGTCACTACCTATAGAAACAGACTTATGGCTATGATCAAGCGTCTGGAAACAAGTGGCTGATGGTGGCAAAGAACGGATGAGTTGTTGGCAGCATTAGGATTTTGGTTTATTTAGTTTTAATGTGTGTCTTCGGTTTTTAGCTTCTTAACGGTTTTATCAGAGATAGCCTCAAGGAGTCCCATTCAGGGGTTTCTTTTCTTTTTCAATCTTTTTAGGCTTTCTCTTTTATGATTTTCAATCGGTATCTGTTTGGTTGGTCAATGTGTGTTGGTTTTTTCTGTTTCATTATGCTTTTCCGTCGTTGTATGGTAGGCTTCTGCCTTGGTCAATTATGTGCTAGCTGCCAACTAGATGCACTATAAAAAAGTGAGAGACCATCAATTAACAATTAATAGTATTGGCACCTACATTTTCTCTAGTAACACTGTATGATACATATTATTCTTTAAAACCTTAGTGATAAACAGCTGATAATTATTAACATTTTGATTGTATATGGTTATTATTAGATAGTTTCAGCACCCAGCACGTGTCCGAGTTATTGTAAGTCCACCCGCCTGAGTTGACAGCAACCCTGACTCTCACACTGAGGTAGTTCCTTGTATGACAGATGGCTTTTTATACAGCCCCTCTATGTTGATCTGACAAATTTCATGTATCATGGACCAGTCTATGGAGCTTTGGGATGATGACTTTGAAGAAGGGCAAAGAAGTTACCGACCAATAAGACGGTTCCCAAACTTTCATCATAGTTCTCCTCTCATTTACTATCCTCAAAGGCACATTATATCATTATATAAGAAAGAGGATAAGGTGAAGGAGATCCCGCTATTCACACATGCGCTGGCTATGATAGAACAAGTTAATACGAAAAGGGGTGTCAAGCTACAAGTCTCTGATGATCCTAGTGTGTTTTATAGCCGTATCTTTAAAGAGACACACGACAGCATCATTGTTGAACAAGAAGAAGTAGAGAGAAGGACATTTATGAACGCCCTAAGCGTTTGTCACTCCGAAGCAACTTTGGACTTGAGAGCAATCGTTGCACGTCAACCTGCACTAACTCACATTCAAGGTCATCTTGCGATTGATGAATCACAGTTAGAGAGCGTAGTTAACAAGCTGTCACCGTGCTTTTTCCTGTATCGACAGCTGACTAGGAAGAGGAATCTGATACAACTAGCCCACGTAACGGGAAAAGGGCATACTGATCCTGATGGGCTGAAGATCTGTGGTTTTGTACTCTATTCATTTAATGAGCTCATTTTGATAGTAGATGAACTGCATGAAGATCGGGCGTTTTTGATCAACTATGACCAATTCTTGATGGTAGTGGACACTGTGGCAAGTCGAATGATGACACGGCTGGCGTGCTCTCTAAATGACCTGACCTGTTTGGATGACTTACCATCTGACATGTTAATAACAAAAGTCTACCAGTGGGGAGACAGGCTATTAGAGGATTGTGGGGTCAATGGATATGCAGTAATAGGAGAATATGAATCTATAGCCACAAATGCGTTCGTAAATTTTGCTGGTTCAGACCCGTTGAGGCTTGGTGTGCCATATTTTGAGGCAGTTCAAGAGACAGCACAGGAGATTGAGAGAGATTGGGGAGTATCATGTGATTATACAAGAGAACTTATAGCATTATTTGCAGGTGTTCACTCACCAAATCAGTTGAGTGAATTGTTCGGAATTAGAAAGCATTGGGGAAACCCGATGGTGAATGCTAAAGCATCTGGAAAAGCTGTTCAAGAAAAGATTAAGGAGAACCTTCCCATTGATGGAGAGGCTCTTATCAAACTCAAGGCCTCTTTCAATAGACTGATAGTCCTTGAGTTCATTAAAAAGAATGGTAGATGGCCAGAATGTGAGTTCCCTGAGCACGCAGCTCATACTTTACTCTATAAATGCTGGTCAAAGAAGATGAACCGGATTCCTGAGACTTCTTACGATCATGAGCATGAACACTGGTCTTATTTGAGATTCTTGCCTAATTGCACCTTAGACAACTACAAGGATCAGCTAAACTATCTAAGTGATAAATCTGTAAGTCTATATCGTCAAAATTTGATGGCAAGCTTCGTCCAAGCATTGGTTCCAGAGAACTTGCGATGTCACCCAGAAGAGAACAGGAGAATAATGTTAGAATTCTTGAGGAGAGATCATTTGTCAATTCTGGAGATTTTTTCAACAGTGATGACAGATACCATCCCCAAAGAGTGGCTATGTAACCTGGCAGCGATGAAAGGAACTGAAATGAAACATGATAAAGCAAGGATATTTGCTGTTTTAACGTATGAGATGAGGCAATATTTCGCACTATCAGAAGAGTTGATAAAAGAGCACATATTCAAGTACAACCCTCATCAGACGATGACGATGAGTGAAATTGATCTCCTGGGAAAACTGAAAGGACTCACATCACAACTGCAGTTGGAAGGAAAAGAGCGACACTTATGTGTGATTCACATAATAGACTTTTCAAAATGGAATCTCAGAATGAAGTATGACAATACATGCGCTGTGTTCAAAAGCATAGATGACTTCTTAGGAACGCCAGGTCTCATAGAAATGACGCATAAGATCTTTGAACGGCTTTTGAACGTTGTTCAAGATGCATTTAATCCTCCTCAAGTAGATATTGAGGAAATACAAACAGAAACCATTTGGAGAAATCATACTGGAGGGTGGGAAGGCCAAAGACAGAAGGGCTGGACAGTGGTCACAAGTGCTTTATTGTCATATGTAGAACTGCTCACCGGTGTTCATAGTGAGATCTGTGGTCAAGGAGATAATCAGGTCCTATTATCAAGATTTGCTATCCCATCAAGATTTCAATCAGCGAAGGATTGGGTTATGTGTGATAGGGCAGGAGTTCGTGCTGTATTAGATGATTTTTATCATGTCCTTGAAAGCGAATGTACAAAAGTAGGACTGAAGGTCAAAAGTGCAGAAACATGTCGCAGCCTATGTTACTTAAATTATGGGAAACGACTATACTTTAATGGTGTGGAGCTCTCCATGACTTTGAAGAGAATTTCAAGGATGGTGACTGAGCCTAATGACTCTTATCCTACAACTGAGAATAGACTGAAAACATTGGAAGGCGCTATTTATGCTGCAAATCTATATGGCCACCCGAGTCTTTTGTCATACTTAATGAGTCGCGTGGGTGTGTATCTGTCCTTAGATGAGGCTTTCCGTTTCAATCCACTCATAGGTGACACAGGACTGTCACAGTTTAGTGATGGAGGACTGCAATATGGGAGCTCATTTTTAGCAACGATGATGAAAGTACCATCTTCACTAGGTGGACCACCTCAGCAACCATTATCAGCCTATCTTTGCCGTGGTCACCCGGATCCATTGTGCACAGACCTTGTTATGACAACACTCAGAGCCTCAATTGGTGACCATACCAGCAGAAGGTTATTGACTGTTTTTGAAGATTCTGACCAGTTTCCAGAGCATAAAACTGATAGATCAGCTCTCATAGCTTCCCCTTATTCACTCAATCTTGAGATACCTCTCTCTGCGAAGAAGCCTTTGGAGAAACAAGTCCATGATGCCGTGAGTGGATTCTGTAAGAATGTGAAGATTAAACCTCTGTTCAATGCTAATATGGATAGATATTCCAGACGGCTAGTGGACATCCTCAGCTCCATGTCTCCTTTTAACCCTCTAATTGCTAATGATATGTTTTCTAGAACAGCACCTGGTAGAAGACAATCTTTCATTTCTGGGCTTTGTAACTCAACAAGCCTTGCTCGCTTGGTGACTGAGTGTTCCTCCCGACCATTAATTCATGAAGTATGTGTTTTAGAGCGAAAACAACTGATTCATTGGATATATTTATGGTCAAGGATAAATGACATAAGTGACACTGATGATCTAGCTATTCCTAGACATCATGTACTTGCCCAAAGGTTGCGGGATGAGTCATGGGGAGTCAAAATTAATGGAGTCACTGTTCCGCACCCGTTAGAGTTGTTTTCGCTAATATCCGCCGATGCTGATGTTTGTAGCAGTAATTGTAAAAACTGCGAACCTGAACATATTGTGGTGATTCAACATAACGAAGACTTATGTTCACTCAATAGCGGGATAAATAGAGATGCAGTTGTAACAAGGTCAATGACTTGTTCACCCTATCTAGGGAATGTAATAAATGAGGGTCTAACTCAGTCTGATATAAAATGCCTGACACCCTCACTAGCTTGGCTGGATATAATCCGTCTAAATGTGGTGAAAAAATGGGTAGCTAATGAAGGGACATCGTTTTATAATTTATTCAATCATGTGATCAGAACTCGTACTGACCTCCCTCAAGAGCTAATTGACCGCGCTACTGGAAAGCCTAGCCGACTTTCTTACAATCATCGAGCTGCGTTGATGGGAACAGTACGATCATGTGCTCCTAGTACCACAACTAATCTTCACACCCGTTTCTATCTTTCATCTAATAGGATGGGTCGTTATTCACATGGAGACACCAATTTCCATCTTGCTTTTGGCCCCTCATTCCTCATTGCACAGGCCCTATTAAGTCTTGATATGGTGGTGGCAGACGATGCATCAAGCCGAAGAGACTCTGTCCGTAAGATATACCACTTTCATCTTACGGGTAGCGATGTTCCACCTGTTTATGATGGCAGTCTGGACCTCACTGAAAAAGTTTCTCTGAAGAATCCTGAAGTCCCTGAAATGTTGCTGTGTCAGTCAGCTGATTTAGAGTTTGATACTGATGTTGGTTCATTGAGCAATCGAGTGTGGGATGAAGAAGAGAATTTGGGTGTTGATGATTGTAAAGTCATGTACGCATTTCAATTGACTGCAAGCAGTTTTGTGGCTGAAATTACCCATCGTGAGCTGCTATCTGTAGAGTCATTGGATAATTACCCTCCTAGGCAAGTACCGACAACTATAGGTGATGTGAGCTCGACTGGTGTTGATAAGTTCTGTGAGGCCTTAGCAGCTCAATGTATTATGGTGATGCCTCTTCAGGATTTCTTGAGGCATGAGAATACATTGATTCTCCACCGAGCCTATAGTTTTTTGAATGCGTTCTCTCAATCTTTCTGGTCTTCTATGGCCCCATCCTTAGCAGCTGTGAAGCATACCAAGAGTCTTGTGAGACTGAGCAAAAAATTCACCTGTAAGCACCTAACACAGAAGAATTCTTCTACTATTGAGTTGCTCAAGGTAGTAACGGCGACTTACGTTTGGGATCTATGGAAAGACTTAGTGAGATCTGTCTCAACAACAAGCATGACTCCTAGGCTGATTGTGGCAGCACCCAATATAAATGCCTTAAGGCCGCTACTATCTAGATATTGCGAACTGTGTGTAGTAGCCCTTGCACCAGAGGCATTGATTGGCCAGAAGGCTCTCTTCAGCTTTGGTAGAGATCTCTCCGCAAACATACATACAGGTGCAGATGGAGACCTCAAGACCATCTTCTTAGCCTGTCAAAGTCAATTCCGCAGAATATCCAGAAGCATCTTGAAAATTTCGAGTCGCTCAATGCCTGTACCATTGATACTTAGTCTCCATTACCCCTGGATTGACTTAATCAGAGATGCGGTGAATGTAGAAGAAGAGTTGCCCGCTGCGATCCCAGTTGAGAGAAAATCATTACAACACTCTTATTTTTACCACAGATCTTATATCAATCCTGACAGGATGATATGGGTGGATGCTTTAGACTGTGAATGCAACAGACGCCTAAGTAGCTTCAATCTTCAATGGCAAACATACTTTCAACCCTGTGGAATGTTAGGAAAGTCATTTTACACAGTCATGGAATGCATCCTAACATATGAGCTTAATATACAGGGAGTGGCCGTGATAGGCTCTAAATCTGGGTCAGAAGCTGCTGCTATATCTTTGCATCAAGAAAACTCATTAGTGTATGTTACATGTCACCAGAAGCTATCTTCCTTTTCTCCCCACTCCGCTGCGACATACATCCCGCCTGCGTTCTTAAATGATGGAGACATTAGTAAATTGGTCAGGCACTCATCTGCAGCGCTATGTGCAAATGACCTAGAATGTGCTTATTCAGTCAATGAGCTTATTAAACAACTCGTCAGTTACAGGATTACTGGATTGATTATTGACTTGGCTGTGATTGAGGAGTGGAAGTCAGATTTGGTCAAGATGGTCAGGAATGCAATGATAGTTTGTAGTTCGGTTGGGGACATAGAGTGGTCCCTTGTCAAAGTCAAGTATGTCTGTCAGCATTCCTTCCAGAAAATATTGAGCGAACTAGCCTGTAGTTATGTCTCTGTGGATGTCTGTTACAGTTTCTTTAGTCCCTATCGGAGTGTCACAATCCTTATTGTTTGCCAGAAACCGAAATCTAAAGAAACCTCTAGAACAGAAGAAGGGAAAGTTGCGTCTCATCTGGATGACGCCCATTCCTGGGGAAGTCTGATAACATCGGTGTTGGGCTCTCAGCATCCAGTGTGCTTTACGAGACCACAGAGCCAGATGTTGGAGGTCGTATCAAAGTGCAGTCTCTTGAGCAATAGCTTTGTGGTGGCATGTATGGGTTATTTACCGGGCTGGGGCATCGGCTACTTGGAAGAACCTAACATTTCTGTTGCTTTGTCTGATTTATGGGCATTGAGTACCAGAATCAAGGAATCGATGACAAAAGTTGTGAAAACATCACTGAGAGTAGCGACTGGGCTGCCGATAATCAGAACTGGAATCTTGGAGAGAAGTTCGGCTAATGTCAATAAGCAGTTGGAGAGGATGGCTATGGAATACTTGAGGATGAAACTGCTTATCGACATTCTTTCTATGCAGCATACCAATTTCAGTAAAATTTCAGATAGGGTGTCATGCTATCTCTCTGATACTCACTCAATCATCTTGGGAAACAGCACTTTGAACTTTATTGTCGACCAGAGTGATTTTATTCGGCGCTATTCTGGATTTCTATTTGAGATTTTGGGACATTTATTCAATCATAGATGCCTGTCCATCGAAGCTGCTACAAGAAGAATTTATCACACACCTGGAAGACATATAGTGCACTATGAGGTTGATTTCCCAGCAATACTGGATCTTGAAGAGACCTGCCACCCACAGTACTCCGATCATGATTGGAGATGGGACAGAAGGGCTCTAGTGATGGCCATCTTCCTGATAAGTTGGTATGATTCAGCCTGTGTGATTCGTCTTGAAGGGAAATTATCATTTATCTTCTCACCAGATGAGATTCAGTTGTTGAAATTGGACAAGATAGTTTCAAATGGGATGGATGACGACCGTAAAGTCACACCACTATTTTGGGTGACAGAAGATGAAGGCTTTATGTTTGATCACCATCAGGGTTCAATTGCGATAATCTGTGATCCGAATCGTTATGCAGAACTGGCATCCAACCATCTGATCTCAAAGATTGTGGCACTCCCATGGTCAGGTGTATTCCCATCATTAGTGCTAGCAATTGTTGAAAAGAAGAGTACTCGTATTCAAATTGTTAATCGGATCAACACGGCTGTTGTAGCCTCGAGGATGTCTCGAAGCGGTCTGAAGCTTATCGGATGTCAGTGCTATTCATGTACCATAGAAGTGTCATTGCGAGATATTTTTATGTTTTCTAGTGCTCAACTTTCTAAGGTCTGTTCTTTAGATAGGACTGATAGTGTATATCAAAAACGGAACAAGAGCTGTCTTTTCTAGCTGAACAATGTATCACTATCTTTGAATATTGAATATTCTATAGAGAATCTAATTTGCTCATTGTTCATTGTAAATAAATAGTGTGATGAGGAATAAGACGAAATGACATATCAATACGGGATTTAAACTCAGGATGATAATTAAGAATCTGAATGTGAACATTGTAAAACAGATCCAAGCGAAAAGAGATATTTCATTACAGCCTTTTAATAATGGCCGTGACTCCATAAGAAAATAAATAAAAATAAACAATAAAAATAAAAAATAATTTAATAATAAAAATAGAATAAC
>Seq58 [organism= Ophrys lispi-like virus 1] genomic sequence
GTAATCGCGAACTCTCTGGTTAAGCAACACGTTCTAGCTTTCGAAACTCGTTAAAATTTTACAATTTCCTATATCAGCATCTACTTCAGTATACTATAATGGCCCCGACTTGTCTGTCGTCTGTTGGGATACAATTGGGCGATTGATCGTTGCACGTAATAGTCGATGACAGTGAGTGTAGCACTTGCAAGAGCACTAGCAAGGGCCCTAGCACACGCATTAGCACTATTACTAGCACTAGAACTAGCCTTACCATTAGCCTTAACAATGGCAACGGGACAAACAGGAGTGTTACAAGGTTTCTGGTTAATCTTCGTCATCAGTCTACTTTAAAATTGTGAGATCACCTATAAGATTTGGTAGTCTACTATAGCGGGGGCTGCACTTGCCCTACCACTAACACGAGTACTAGCACACGCACTAGCACTACTGCTAGCACTCGCACTAACACTGCTACTAGTATTCGTATTAGTACTAGTACTAGCACTAGCAATGGCAGAACCTGCTCCCCCTCCCCGAAGGAATCATGCGGGCGAAATCATTCACATCAGCTCTTTTCGAGAAAGAGGTTTGACTGGTATAGGTGCAAGAGAGCAACCTTTTAGAATTAGGATAGGTGCTGTGAAAAATATAGATTTTATGGTGCCAGATGACAACTGTGATTCTGGACAACTAGGGCAAATATTCAGGACCATACTAGAATATGCCAGAGCTGCGCATGACAATATACAGATGGTTGCTTTTATTGCAAGTGCAATGAACCTCATTATGCCGATGACGAATGACTTCACTGCCTTCTTTGCTGATATTAATTGTGAAGTGACTCAAGTCAAACTTCCGTCGGGTCTTGAAGGTGGTGATTACTTGTTGGAAGATATGAGTTGGTGGGAGATAATGACATATTTCTTGCAAATGGTACTTCTGTTGTATAAGAATATTGGCGAAGAAAACTACTTATCATACATGACTAATAGAGTGGTTGCTGCTCGTGCCTTTCTATCTGCTCCTGAGTTGTTGGAGACTGATATTGTGCTTCCACTGGCCAGTGCTAAAGTGGTTAAGAGGATTTTGGGCGGAAGCCATAAGATCCGTCAAACTGTCTTGACGAAGCTCCTGAGCGCAAGAAATCAGGATAACAACTTCGGTCAGATGTGTTCCTACATATGTGGTATCTTGACATGGACTGAAATGTCTTACATGAATTTCATTTTCGAGGAGATCGTTCTGACGAATTCACCAATCTTGGAGGCAAGCTCTGTAGCTTCTGAGATTCAGAATCTGACACAGGCACTTGCAGCTATTTTGGCGACTCCTTACCCTCAATACTACAAGATCATGACACCCGTGTCCCAACAAAGGTATACCGAGAGAAACAGGTTCCCCTTACTGATTGCAGCAGCTATAAGTCTGAAGAAGGACAAAGTTAAGTCGGTTAGATTCTTTGTTCAAGGTGCTATAGCAGATGATCCTGCGGTTGCCAATTTAGTGGCATTACATATGAGGGGTCAAGAGGTACCTTCTCGTATGATGAATCGTGCTACGGATTTTCTGAAAGGAGATATTGGTATAGCTGGTGGGATTGAGGGATTGAACTATTGGGAAGCTTGACCACCTGACCTCGTCTCTAAGATAGATTTTGTTTTATCAGCGCCATTTCCAGGTTCAGTATTTTGTGGAAGGAGTATTATCATCCAAATCTGTGTTCAGATATGACAACTTCCTATGTTAGTTTTATTTCCGACGATCTACTAAGAAAAAGTGAGATTTGCTATATGATTCAGGATGTTGAAGAGAGAGGCTCAGACTATGAGTTACACAGGATTCCATATCTTTCACAAGCTTTGTTACTTGCGATTCAACTCCAGTCCAGATGACTTAACAGTCAAAATAATTGATTCCTTGTTGAGCACAGATGATCTTCTTAAAAAGCTGTCTCTACTCCCAAAGGCGACAAAACTCATCTGGCAATGCAGGTCATGTCCCAGTATGATTCAGGATGTTGAAGAGATAAGTAAAGGCGTGGATATTGTATGCTTGACATACCCAATCCCAGTTACCAATAAAGATGATGAGTTTAGTTCAATGCGATCAATGTTTAAATCCGCCGGGAATCTCATGTCCAGAGTTCTTAGAATGTCTGGCCTGTCCCCTGTTCCTTCTATATTCCTGCTCCCGGGACTGCATGTTAATATGACCGTTCAGCCAGGCTACAAGATATGGGATCTCCTAGCTTACCCATTCCTAAACTATTCATTGGAGTGTGTTCGCGGAGTGCTTGCCATTGGTGTGGAGATCCCGGATCAAGGTGAGTCTCGTGTAGTGTTTGGCTATTCACGCTATGTAAAGATTGATGAGACTCTATCGTCCAAAAGTCTCAGAGAGGTGCTGTATAATGGAAGTGCAAAGATACACTTCCAGCTAGCACTTGAAGACGCGCTATCCATCAATTCAGATGTTGAATCACTGTTAAGGATGTAAGTCGGACTTTGGAACTTCTGTTGTTATGTGCTCTAGCTGTAACATATTTCTTTTCCATAAGAAAAAGTGAGATTTGATACATATGGATCCTCTACGAACACCAACTTCAGGTTTGGGCTTAGGGTCTATTTTCGGACAGGGCACATCGCCGACGAAAGCAACTCCAGGAAGTTCATCTCAAGATGACATGATTAGACGCGCAAGTCGAATTGCGGCGTTGGGCAGGTCTATCTCAAAAGGCTCTGTAGAAAATGTACCCGATGACTTTGAGCCAGGGAAAGCCAATATTAAAGATCTGGCAGATTCTCTAACCAAGCTCTCCAGAGTTTCAACCCAATCACCGGAGGTTTTGGCTTTTGTGGATTCAAAAATTTCGGAAGGATTGAATGCTCAAGGCATAAATCCTGAAACTGTACATCCAGTCTCACCGGATCCTGAACCAGAGGAGGTCCCCAAGGCAACAGTTCCTGATTCAGCTAATAAATCTGATGTCCCAGAGGCGAGTGAGGGTAAGAGACAGGAGAGTCAGCAGTCCACACAGGAGAAGCCAACAGACGCAGCATCTCATGCCGACACCGAGATGCAACATTTGCCTCATCCTGATGATCTTTCATTACCAGATGACGTCAGGATTAGGCTTGATTATGAGGCCATAGTCTACCATCTAGGGTACATTGAACCTATTCACCTGATTAACTGTGGTGTGAGAGTCCTTAAGACACAGCTGGGTGAGGTTGAGGTTTCTGTTTATTGCCAGTACTTGGTCAGGGTGCTCAGTGTTTACTATACCAACGTTCCGCTGGAAACAAATGACATCTGCATATTTGACCTGGCGCATTACACACATTCATGTGCTGAGGGGAGAGGTAGAGAGCATATTACAGAGAGGGAAGCAGCAAGAATCAGGTTGTTAAGCTATGGTGTCAACGAGCTGGTGGTAAAACTAGCCAAGGTCATATTGCCACGGGGTGCATTTGAAAACCCTGGTTCTGGGATTGGACTGAGTGATGAATTAAGGACCCTAGTTTTAAATGAAATCCAGAATAGGTACCCGGATTTCATGGTTGTAGTCAAACTAGCATATTATGCAGCTATTGACGATCATGCAGCTCTGGATCCCTATCTTGAGACGGTCTGTTACACTCCAGACTATGATCTGTATCTGGCAAGTGCTTGCAAAGGTGATAAAACATTGGATAACGTCCAGGTCATGATCAACCCTAAGGTGTATATTGCTCCTAAAAGGAGTGAGGCGGTTCCTCCTGCACCATCCTCTCAGAAACCACCTGATGTTTCTAGTTCAAGTGCCAAGAAACCTGAGGCACCTAAGCCAAGGTCGGTCCCTATTTTGCCAACAGGACAGAGAAAACTGCCAAAATATAAGAAGACTAATATGGATGAACCGAAACAACAGGAGAGCAAGATCTATGAGCAAGCAGATCTCGGAAAATACCAAATCAAAAGAGACACCAACCTGTTTAGACAGGGAATTGACGATCTGAGCAGTTTGGGAAAGGCAGTTGAAATGATTGGTGGCCAGATAGAAACCTTACATGATGTAGTTGGGAACATAGCAGATGCTGTTGTGAAGTTGGGTGAGAGGATGGATATGCAAGATGCAACCATTCAGACAATAACTACGATGATGCAAAGCCGCTCACTAGCAGGACAACAGAGGTTTAGTGAAACAATACTCAAACAGGCTCCAGGATTGACACCTGCTGCAGGCACTAAACTACCTTTTACTTCTGGAACTACTAGTGGTGGTCAAGGTGGCCAAGGTACACTCCCTGATGTGCTTATAAAGGATAAGAATGAACTTATAGCTTTGCTGCAGAAGTATGATTCAGTAAAGGATAAGGAGGCTTTTGCTTTTCGCCTCATGCAGTTTCTTAATATGGTTGGTAAACATGAGTGGGCGGGCAACATTTCTGTGAAGGCGTTAGAAAGAGCCATGACAAGGATTCGTATCGCGCAGAACTTGGCTACCATATAAGAGTCGCTATATGTGTTTTGAAGACAGGCTACTCATCTCATGTATGTGTTCTTTTGCTGTTTTGGTCCGCTTGTCTGCCTCCTTTCTAGTTCTTGTGCCATCTTCTAGTTGATGGCTTGTTTGGATTTGTTTTGTTATATTGTTTTGTTATGCAGACATCTATATATCTTATCACACTAGTATTAGCTCTGTCTTAAGTCATCCTACTGTCATCTACTTAGAACTGTCATCCACTAAGAAAAAGTGAGATTTGCAATGACGACTGAAGATGAATTCTTCATTAACGAAGTTGATGACTCGTTCAAACTGATTCGTTTTCCTGCTTCAAGGCACTCCTCAGCTCTGACATATTCACCTCAGGAGGAAATATTGCAGCTGTGGGAGTCTGGTTCCGTGGATATCCCCAAAGTCTCTGCAATAGCAACTCCATTATCGGTTTTGAAGACAATTGCAGGTGGAGGTAGAACTATATGTAATGCATCAATTCATCCACACACAATTTATTATCACATACTCTCGACTGCATATCGTCATGCAGACCCTCCTATCCCTGTGCTGACATTAAGAGAGATGCTGGAGATATCAGTGGAAGGGGTGAGTAGTGATTTTTATGCGTTAGTTTATTCGCACCCAGCACTTGAAGATATTACACAAGTTATTAGACGCAAGCTGGACGTAGTCTCTTTAGGTGTTATTGCGGCAGAAGTTGCGTTAATCAATGGGATGCGTAAGTTTCTTGTACAAATCAGGAACACATGTCAGCATAGTCAGGTGAAAATGTGTTCCGTGGTTGAATCTGTGTTGACCTTCCAAGGTTTGACAGTCAAGGTTGTATATCCAATCTTGATATGTGTAAGTGATATGGATCCTAATACTGCTTTCTTATTAAACTATGACCAGCTGCTTATGCTCACAGACACAATAAATTGCAGATTCATGACAGTTTTAGCTTGTTTGGTCAATAGTTCTCTTGCTGCTGATGACCTTCCAAGTCCAGATCTCATAAAGCGGCTCTATTCATGGGGAGACAATCTGATTGCGACGCATGGTTGTTCTGCGTATTGTTTGATAGAGAATTTTGAGGACATAGTAACAAATGCTTTCGTAAATTTTCCTGGATCAGACCCACTAGGCTTGGGCCTGACATTCACGGATACCCTACATGAAGGTATAATCGAAAAATGCTTATTGTATAAGGTCCCTTCAGAGGGTGTAGAAAAACTCATCACCATACTTGGAGAGATCAGGTCTGTTAATGTGCTTAGTGAGGTTTTTGGTCTTAGGAAGCATTGGGGGAATCCGATGGTGTCTGCTAATCGCTCTAGCTTAGCAGTGATAGATAAAATCACAGAGGACCTTCCGGTCTCCGGAATAGGAGTCGTGAACCTTCATGCATCATTTAATAGAATGATAACCCTAGAGTACATAAAGATAAATGGAGAGTGGCCGAAAGGAGAATTTATTGTTTCCAAAGATCTCCCGACCTATCCGTTAGAGAGGGCATATAAACATGGGGTCACACGCCTCCCTGAGACTAATCCTGGACATAGCCACTTACATTGGGCCCTGTTTGTGTTCCATAAAAACTGTACCCTGGACACATTTGATAATCCGCTAGACATTATCACAGATAAGTCGATAAGCTTGTATCGAGATGATCTTGACTTTTCCTACATCAGGCAATTAATGAAGTTTGAACTGAAGGGAACTCCTAAAGAGCAGAGACGTCTCATCCTTGAATACATGAGAGAAGATAAACCCACAATACGTGAGATATTTCACGCAGTGATGACAAATACAATACCGATGAGTTGGTTTGCTAATTCCTCATGTATGAAAGGAACAGAAATGAAACACGACAAAGCTAGACTGTTTGCTGTTCTTACTTATGAGATGAGACAATATTTTGTAGCTACAGAGGATCTTATCAAATCTCACATTTTTAGATATAATCCACATCAAACAATGACTATGGACGAGCCCACACTGTTGTCTAGATTGAGAGATGTGACAAAACAAATGGATGTGACAAGTGAATCTAGATATTTGTCAGTTATGCATATAATTGACTTCTCTAAATGGAACCTGAGGATGAAGTACTCTAACACTGCTCTCGTGTTTAGGTCGATTGATGACTTCCTAGGCACCCCAGGGCTGATAGAAATGTCACACATAATATTTTCTTCTATGCTGAATATCGTTCAGGACCCATTCCATCCTCCTGAGCAGAGTGTTCATGATACTGAGAGTGATACTGTATGGAGGTTCCACAATAGAGGCTGGGAGGGACAGAGGCAAAAGGGGTGGACCGCCCTGACCAGCGCACTGCTATCAGACTTACAGAGAAGAACAGGAGTCAAGAGCATAATATGTGGTCAAGGGGATAACCAGACCCTGTTATCATCATTCAAAATTCCGAATATGTATAAGAATGCCGATGAATGGATAGCAGCACAACCAGCCGAAGTCAGAGAACTTATTGATGATTTCTACAAGCTATTGTCAACTGAGTGCGAACTAGTAGGACTGAAGGTCAAAACTGGGGAATCATGCCGGAGTTTGTGTTACTTCAATTATGGAAAGAGGTTATTTTTCAAGGGGGTCGAGCTTTCTATGACATTGAAGAGAATCTCTAAAGATCTAACTGAAAGTAACTCATCATTTCCTATCACTGAATCACTTCTCAAAACTGTACAGGGCTCCTCAACGGCATCAGGACTTTTCAGCCACCAGAGTATAGTCCCTATCATAATTGGCAAGATGTCAACTCTGATGCAGTTATGGGAGGCCTATAATATCAACCCGTTGTTAGGAAATGAGGTAAGACGCCTATTCGATGAGAGATCAATGACCCCAAACCTTAAGCTGTGCTCATTGATGTTGAAAGTTCCCTCATCTTTAGGTGGTCCTTCTCAACCTGGGTTCTTAGATTACTTCTTTAGAGGACATCCAGATCCGATTGCAGGTGATTTTGCCATGTTAAAGCTCCTGCATCTGGCAGATAACAAATTTGCATCTAAAGTTCTATATCTAGTGACACAAAATGATTCTCCCTTGTACAATTCAAATGACCAGAGAGATGACAAAGAGTCTTTAATAGCTGCCCCGTTTTCTCTAAACTTGAGACTGCCGCGATCAGCAAGAAGACCCATCGCAGATCTTGTACTTCCAGCTCTTGCATCTTACTGTAAAAACACTCAAGTGAAGTCACTATTTTCCTTTGCTGCAAAAAGAGATGAGAAAGAGCTCTATAAAGTTCTATCTTCTCTAGAGCCTTTCTTTCCTACAGTAGCAAACGATATTTTTGCACGCACACCTAGTGGTAGAAGACTATCGTTTCTTAATGGACTTACTAATACCACCAGCCTCGGTCGACTTGTTGTAGATTCAAGAAGTTCACCACTAATAAACAAGGTGAAAGAATTGGAAATGATACAACTAGATCATTGGATCTCCCTGGTTGAAATGGTGTCTAATGTGACAATTCCTGACTGCTGGGAACCTGTGGAACATCATTTAATCTTACAGCAAGCGAGAGAGATATCATGGGGATGCGAAATCATAGGTGTTACCGTCCCCCACCCGGCTGAGCAATTTTGTCTTGTTAAAACAAAGAATGATCTGTGTGATACTACCTGTAAACGTAATTGTGCTGAACATGTTGTCTTCACTGTGGTTTCGGAAAAGTTATACGGACCTTTGTCACCTCTTACTCTTAATCACCCTCTTGTCTGTAGGTGCCGAGGTATTGATCCGTACTTAGGGAGCACAATAGGAGAGGGTATCATTCAAAAACAGTTAGTCTGTCTAAACCCAGATAGGAGCTGGGTTGACGCAGTCAGGTTGAACATAATCCGCCTATGGGTTACCAAAGAGGGGTCTGAACTTGACGAACTATTAAGGAACTTGATATCACTCAGAACAAATACCCCTCTCGAAGTTGTTAATCTTGCCACAGGCAGACCAAGCAGGGTCTCTTACAACCATAGGGCCGCTCTAATGGCAACGGTAAAAACTTGCAGTTCATCATCCACTTCGAATTTCCAATCTAGGTTTTACATATCCAGTAACAGAATGGGAAGATTCTCACATGGTGAATCGAATTATCACATGCCATTCGGTTCATGCTTTTTGTTCTTTACCCACTGTTTGGGAATACAGGTGTCACTAAGCGGTATTGCCTCAGTCATTCATGGACCTCGCGAGATCTATCATGCTCATGTCCGATCTTCAAACGTTCCTAGTGTATATGATGGTGATTTGTCACTTAAATCAGCACCATCTTTCAAGTTGATAGGTGATGTTCCTCCTGTTCTATTTAGGCGATTTGATTCCATGGACTTTCAGATGGTAGACGCTGGTTTACAGTCGACTCTATGGCACAAGTTTGAGAGAACCAGCATCATTGAAGCGAGGAAAGTTTACGCACATCAACTGCTAGGTGACTTACTGGTCAGTGAAATTCTGTATCATGAATCTTCTATAGGCATTACAAAGTGTGATTATCCAGCAAGGTCAGAAAGAATTAGTGCAGGAGATGTTATGTTAGTTGGTGTGGGTGGTTTCATACACGCAGTATCAGAGATGGTCCTTCTGATGGCCCCAATTTACATCTTTGCTATCCAGAGTGAAACCGGGGTGTCACAGGCGTTATATGATTATTTAAGCAGTTTCTCACAACATTTCTGGGCTTCACTGTCTGATCCATTCAAGGTGCCTAGACTCACAGAGAAACTGGTCGAGTGGGCTCCTGATTGCATTGTACAAAACCTCACACGCTCACAAGATGGTATATCGTCTATGCTGAAGCATGCTGTTAGCATTTATGTAGTGCGGCTTCTTGTTAAACATAGGGATTCAATTGTGAATGAAAGGCAAACAACTCCTATCAATATTTGTGCTCCAACTCTCAGAGTTCTAAAGTTGCTTTTATCACGTTATCTCGAACTAAGCATTTTATGCATACCTGTGAATGGGAGAGACTTGATCAAGGACAGATCATTCTTCGCCAGGGACATGGGGGCAAACGTCAATTCCCTTGATACTGACCAGATTCGGTTTGCGCTAGGAACTCTGTTAAGAGACTTCATGATAATATCATCTCTACTGAGACACAGGAGAGAAAAGCCCCCACCGGTGCCTCGTCTTTACAACTTGACCGAACCTTGGATTGACAGGCTTCGCCAGTACCCTATACTACTCTCAGAGTTACACATCCCCGATGAGGAGCATTTTCCAAAGCTCTGGAAGACAGGCTTAAATGAGCAGCATATCTATATCGGAGATCATGAGGTTTTGACTGATGCAATCCAATGTGTCTGCCCGAGGTTTGTTGGAACATGGACACTGAGGACAGAATGCTTGTTTACTAACACAGGACCATTGAGTAAGTCCCATTACAGGTTTCTGGAAGTTTGCATCTCACACCAGCTAAATATTAATTCGATTATATGTCTTGGCTCTAGTACTGGTACTGAAGCCGCTGCATTTTCCAGATTTCTTGAGTGTGAACATGTCTATATTAACTGCTTGAGGCCATTGTCACAATTTTCTCCACATATGGCCGCGACCTACATCCCAACCGCATATTTACTAGATGGAGTACCACGAAAGTTGATCAATTCTGGTCCAGCAGCAATGGCATCTAATGACTTACTTCTGGATGAAACCATTAGTGCAATTACGGATCATACAAGAGAATTTGTCTGGAGTGGGATAACCTGTGATGTCGAACTTGCAGATGAACAATATCAGACAGAGCAACCTAGATTAATTCTTAATGTTTGCAGGCTAATACTGGCAATAACAAAGAAAGATACCTTTTGGGCTATTCTAAAGGTTGGTGTTGATTGTGCACATAGATTACATGAACTTATACTCCCTTTGTCATTGATCTTCTATGATGTGACCGTCATCCGGTCTAGTTTTGCCAGGGCAGGATCAAGACTTATTATGATACTGTGTATGAATCAAAAGGCTGAAAAACCAGCTAGATTGTCTGATGTTCCTAAAAGTAAAGTTCTTGTCTCAATGTGTTCTTCACATTTTGGTGAACGGATCCTGTTAGAGCGGTTGAAGGAGCGCATTCCTAGCTGCTTGCAGTTCCAGTCTAGTATCCGTTTCGATGTTGGTAACATCATGTTCGTTGCCACTAACAGCTTCATGTCTGCCCTCTCTGTGTACCTTCCAGGTTTTTTAATATCTACCTACGAGCTTCAGGATAAACGAATGACCAAAACTGCTCTGATTGAGTACATCACATCGTGTTCTTTGACTGTGAGAGAACTGATTGGTACATACGCACGTGCAAATAAGGAACGTTCAATGATTCGTAACGGAGTACTGATGATTGATGATCTGAGTATTGGAGCAAGACTACAGAGAATAGGTTACAGGATGTTCAAGGCCCGCCTGTTATATGACTGCCTGAAACCGGGAGAATTATCACTGAGTGACTTAATAAGGACTTCAGAGTTGGCTCTGATAAATGATTTCTCTCTGAGAATCGGGTCAATTAGATATGTCATTAAGATTGATTCAGGAAGGTTCATTCATGTCACCTCCAGATATTTGTGTGAAATAATAGGTTCAATCAACCTGAACAAGGTCAACGTGAACTATCCTCTAGATGATTCCCCTTTTCACCGCAGGATTTTTCGGCAGCTGCTAACTGTGCGCCTGTCAGGCTGGATTGAATGTGGTTGGACTAATAGATTCCCTGTCTTCTCACTAAAATGGAAATGGGAGGAACGAGCGTTAACCCTAGCACTTATGATCTTCTTACACTACCGAATAATGTTTCATACCCATACAACCACATGCTACATACCTAATTCATATATCATTCCATCACTGAACACTTATCTGAAAAACACAGTCTACCCTGATCTAGTATATTGCGCCAGTCCAAGAAATGCAAGTTTCGTCTGGATTGAGAATGTGTCAGAGCTTTGTGATGTTGTAGTCACACATGAGAATCTTTATATGTTAGTTGATGTGGCCCATTTAGCTTTTGTATCTAGAGAATACAAAATTCAGAAAATATTGCGAGTCCCGTGGTACGGTGTTGTTCCAAGAAGAGTCTTAGTGATAATATCTGGTGCAGGGACCAGTCAGAAAGAATTGCAATTCAAATACCCTGACTTAGAGGAAATGGCAAGGTGGACAAACGATCTCGGGAGGCAGTGGGTTGGATGCTCATGCAATGACTGTAACTCAGAACTATGGGTCCTACAGCAGTTCAATTTATCGACTCGTGACTTGAATTACTTATGTGGTTGGAGGAAAGTCACGACCGTTTTTGATAAATATCACTAAACTAAGAAAAAGTGAGACTTGAAACCTTACCCAGTCAAGAAGATCGTTTAAATACAACTGACTATTCTTGATAGGCGTATTCTCAGTAATGTTAGGATAATTGTTCAAATCAATGATCGGTGCCAGGACTTGTTCTTGCATCCAAGAAAGAATTGTAGTCTACCAGCTGAAAACTATTTGTCTTGTGTGTTTTGAATAAATATTGTTAGTAGTTGTTTTTCCCCCCGGC
>Seq59 [organism= Ophrys lispi-like virus 2] genomic sequence
AGGATCTCCTGGTTACCCGACACATTCTCAGTTTCTGCACACTTTAAAATTGTGAGGTTTCCTTTATCGG
TATCTGCATCAAGTTCCGCAGAGGCTCCGGATTTGCTTTTTTAGGTTGAAGTATTCTCCCCCGCCGTGGC
AGTGAGATCAGCTATAAGCTCTGATCATCTTCGTTGATAAGAGCTCTAGTACTCGCACTAGTAGTCGTAT
TAGTTTTCGATAGAAGTGTTGGTTGTAACTATGGCAGCACCCGTACCCCCTCCGCGTCGTGTTCATGCAG
GGGAATTGTTGCACATAAGTGCTTATCGTGAAAGGGGAATGACTGGAACGGGAGCTAGGGAGCAGCCATT
TCGTATTAGGGTCGGCGCTGTTAAGGCAATTGATATGATGCTGCCGGATGATAATAGCAGTCCCGATCAG
CTAGGGCAAATCTTCAGGACTATACTGGAATATGCAAGATGGACTGCTGATAATCTACAAATGGTTGCGT
TTGTGGCTAGTGCCATGAATCTCATCATGCCAATGACAAATGATTTCGTTACATTTTTCAGTGACATCAA
TTGTGAAGTTACTCAGGTGAAAATACCCACTGAACTAGAGGCTGGAGATGAATTGCTTGATGATATGGGA
TGGTGGGAGGTTATGACCTACTTCCTGCAAATGGTTCTATTGCTCTACAAGAATATCGGGGATGAAAACT
ATCTCACATACATGACCAATAGAGTGGTTGCGGCAAGGTCATTTTTATCTGCACCCGAACTACTTGAAAC
TGAGCTTGTCTTGCCACTTGCGAGTGCAAAGATTGTTAAAAGAATTCTGGGGGGGAGTCATAAGATTCGA
AGCACTGTCTTAACCAAGTTGTTGAGTGCAAGGAATCATGATAATAATTTTGGACAGATGTGCTCATATA
TTTGTGGGATATTAACATGGACTGAGATGTCATACATGAATTTTATATTTGAGGAGATAGTTCTAACGAA
TTCCCCGATACTGGAGGCTAGTGCAGTTGCATCAGAAATTCAGCATCTGACTCAGGCCTTAGCAACTATA
CTGGCTTCACAATATCCCCAGTATTATAAGATAATGACTCCTGTCTCCCAGCAGCGTTATACAGAGAGAA
ATAGATTTCCACTATTGATCGCAGCGGCAATAAGTCTGAAGAAGGATAAGGTCAAGTCAGTTAGGTACTT
TGTTCAAGGTGCGATAGCGGATGACCCAGCTGTTGCCAATTTGGTTGCACTGCACATGAGAGAACTTGGG
GAACCTTCACGTATGGTGACTCGTGCTACTGATTTTCTGAAAGGGGCAATAGGGATTGCGGGCGGAATAG
AGGGGTTGAATCAGTGGGAGGCGTAGTACTGCGGTTACAGTGCTATATGCCAATATTTTGTCAGCATAGT
AGCTGATTATGTTTTGTCGTCATCTCTTTTTGAAGAATTTATTTTCTGCACTGAAGTGTTAAGTGTTTCT
GTTTTTATTTCCAAGGTTAATGGAGAATCTTATTTTCACGTATATGTGCTTTCTGTACCAATAAACTAAGAAAAAGTGAGATTTCGGAGATCATAGGATGGATTATGAGGGAATCCATATCTTTCACAAGATTTGCCAACTTAGATTTAATTCAAAGGAAGACGACTTGACACTAAAAATAATTGACTCCATGCTCGATACGGATGATCTATTAGCCACACTTTCAGTTCTTCCTAAGGCGACTAAGATCATCTGGCAATGCAAGTCATGCCCCAATATTCTTAAGGACATTGAAGGTGTCGATAAGAGGGTGGATGTTGCTTATCTAACATACCCGATTCCTTCGGCTAACAATGATTGTGGGTTTTCCTCCATTAAATCGACATTCAAGTCAGCAGGAAGTCTAATGTCCAGGGTGCTAAAGATGTCTGGTGTGAATCCAATTCCATCTATCTTTCTACTCCCCGGAATTCACATAAATATGACTGTACAGCCAGGTTACAAGATATGGAACCTATTATCATATCCATTTCTAAACTACTCACTTGAGTGTGTCAGAGGTGTATTGGCAATCGGGATTGAAATTCCAGACCAGGGTGAATCACGTCTTATGTTTGGGTATTCACGTTATATGAAGGTTGACCAGAATCTATCATCCGATAATTTGAGGGAAGTTCTTTCCAATGGCGAAGCTAGAGCTCATTTCCAACTTGCGCTAGAAGATGCTTTGTCTATTAATGCTGATGTAGATTTCCTATTAAAGATGTGATCGTAATTATCATGTTATGTACATTATCGCTTTAATATTTTCAACTTCAATAAACTAAGAAAAAGTGAGATTTATAGCTATGGATAATCCAAAAACACCTGTCTCTGGCCCTGGACTAAGTTCTCTGTTCGGATCAGGAGGACCTCCAATAAAAGGTTCGTCTGGAAGTGCCTCGCAAGAGAACATGATCCGAAGAGCGAGTAGGATTTCAGTGCTTGGGGGCTCAATCTCTAAAGGTGCAGTTGATAATGTTCCTGATGATCTAGAGCCAGGAAAAACCAACGTGGGAGATTTGGCTGAGTCATTAAGCAGACTTTCTAGAGTATCCACTCAGTCCCCAGAAGTCCTAGACTTTGTTGACCGGAAGATAGCAGAAGGTCTAAGTGCACGTGGCATCAACCCTGATGAAGTGCATACTGAACCTCTTGGAACAGACCCGGGGGTCACAAGTCATGAGACTCCTCCTGTTCATACCAATCCGCCTGATAGTCAAGGGGCAACTAAAGAAACAACGCCTGAGACACAGGAAACAGTGCCGGAGATGCCTGAGGACACCGCATCACATGCTGACACAGAAATGCAACAATTACCTCATCCTGATGATCTCCCTATTCCTGATGAGGTTAAGGCTAGACTAAACTATGATAGCTTAATATTTCACCTTGGCTACATAGAGCCCGTCTATCTCATCAGATGTGGTGTAAGGGTCCTCAAGACTCAGTTAGGTGAAATTGAAATTTCAGTCTACTGCCAGTATCTGATACGAGTACTTAGTGTGTATTATGGCAATGTTCCTCTTGAGACCAATGATATTTGCATTTTTGACTTGGCACATTATGCACACTCTTGTTCAGTTGGGAGAGGGAAAGAGCATGCCACTGAAAGAGAGGATGCAAGAGTTAGGCTACTGAATTATGGTATAAATGAACTCGTGATCAAGTTAGCCTGCGTGATTCTGCCGAGAGGTGCGTTTGAAAATCCTAGTAACGGAATTGGGCTGAGCGATGAGCTTAGAACTTTAGTGTTGAATGAGATTCAAACCAGATACCCTGATTTTATGGTTGTAGTGAAGATGGCTTATTATGTGTCTATAGACAGTCATCTTGCATTGGATCCGTATCTGGACACCATTTGTTATAACCCCGACTATGACCTTTACTTGTCTCACGTAGGTAAAGGTGACAAAACCCTTGATAACGTTCAGGTCATGATAACACCTAAATCCTATGAGTGTAAGAAGCCAGCTGGGGGAGACCCACCAGCTCCTGCATCTCAGAAGAAGCCAGATGAGGCGAGTACAAGTGCGCAGCCACGTGAGGCTGTTAAGCCAAGATCCACTCCAGTTCTGCCGAAGACATCGAAGACACTTCCTAAATACAAGAAATCTAATGTGGAAGCTCCTAGGGCTCAAGAAAGCAAGGTTTATGAGCAGGCTGATCTTGGTAAGTATCAGATTCGAAGGGACACACAGTTGTTTCGACAAGGGATAGATGATCTTAGCAGTTTAGGAAAGGCGGTAGAAATGATAAGTGGTCAAATGGAGATTGTACATGAGGTGATTGGTAATATGGCAGATGCCCTGGTGAAATTGACTGAGAGGGTTGATGCACAAGAGGTTACAATCCAGACCATTACAACAATGATGCAAAGCCGCTCTTTAGCAGGACAGCAGCGATTCAGTGAGACTATTCTAAAACAGGGAGCTGGAGATAAAGCACCGTCAGCCTCCAAACTGCCTTTTGCTACTGGGAATACGCAGGGTGGCACTTCCCAATACTCAGCTAAGCTCTCTGATAGCCTAATAAAGGAGAAGAATTTTCTTATTTCGTCTTTGCAGAAGTATGACTCCGTGAAGAACAAAGAGGATTTTGCATTTCGCCTCGTTCAGTTTATGACTTCTGTGGGAAAATCAGAATGGGCAGCAAATGTATCTGTGAAGGTTCTCGATAGGGCAATGACAAGGATCCGTGTTGTTCAGAACCTCTCTACTCTGTAATGTGTTTGTTGACCTACTCTCTTTTGCTATGGTTAAGAATAGTCTCTATTTTGTTGAAAAGATCACATATCCCTTTTTGTGACACTAGTGTCAGTTTATCCTCTGTGTTGTTTTGCGTTTGTGTTTGTTTTGCTTCAGTTTTTTGAGGGAAATTTTGCTTATATATGATTTCAATATCACTACTTTTGCAAAACCCTATGCTGCTGTTAGTTTGATATGATGTAACCGTCTTTTATTGTTGTCTAACTTAAGAAAAAGTGAGATACAATGAACATTTATAGTGATCTTTTTTTGGATGAGCTGAGTGACTCATTCAAATTAATCAGATTCCCAGCTTCACGGCATTCCGCCGCACTTACATATTCACCACAAGCTGAGGTTTTGGAGTTCTGGTCATCGGGGGCCGCCGACATTCCAAAAGTTCCTGCCATCTCAGTCCCTCTGTCTCTTCTAAGAGAGATTGCTGGCGTGGGCAAACGAGTACCTTACGCATCCATTCACCCACATATTGTTTATTACCATGTGCTATCCTCTGCATATCGTTATGCTGATCCACCTATATCCAGGGTGACATTATTACAAATGTTAGAGGTATCATTAGAAAGCACATGTAGTGATTTTGGAGCACTTATAGCAGCTCATCCTGCTCTGGACGACATCGTTACTCAAATCAATAATCGGTTAAGCAGTACCGCCCTGGAGCTAATATCTCAAGAGATTTTGCTAATCAATGGTATGAGGAAGTTTCTTACTCAAGTCAGGAATACATGCCAGCATTGTCAAGTCCGCATGTGTCCGGTGGTGGCCTCAGAACTAGCTTTTCAAGGCTTAACTATAAGGATTGCATACCCGATCCTCATATGTTTAAGTGACATGGAACCACAGACGGCGTTTGTAATCAATTATGATCAACTTCTTATGCTAACAGACACTGTCAACTGTAGATTTATGACACTATTGGCTTGCCTAATGAACCATTTTCTTAAGTCAGATGATCTCCCAAGTCCTGATCTTATTAAAAGGCTTTATTCCTGGGGAGACAATCTAATACTTACGCACGGATGTTCTGCATATTGCATTATTGAGAACTTTGAAGATATAGTGACAAATGCATTCGTCAATTTCCCCGGATCTGATCCTTTAGGTCTTGGTGTGACATTCACTCAAACCCTACATGAAAGTGTTAAGGAAAAATGTGGAATGTATAATGTGTCTCCTAACGGTGTTAGCCAGTTGGTTCTAATTCTTGATGATATCAAGTCAGTCAACATACTTAGCGAAATATTTGGTTTAAGGAAACATTGGGGGAACCCCATGGTTTCGGCAGAACGTTCTAGTTTAGCAGTAATAGAGAAAATAACTGAAGATCTTCCTGTGTCTGGAGTTGGAGTCGTTAATTTACTTGCCTCTTTTAATCGAATGATAACCTTAGAATATATAAGATTGAATGGGGAGTGGCCAAAAGGTGAATTTGTGGTGTCGAATAATCTCCCAACCTACCCTTTAGAAAGGGCATACAAGCATGGAGTCACCCGCTTACCAGAGACTAATCCTGGTCATGATCATCTACATTGGTCCTTATTCATTTTCCAACCAAATTGTACACTTGACACATTCGATAATCCTTTGGACATTATAACAGACAAATCAATCAGTTTATATAGAGAAGATCTTGATTTTTCATACATAAGGCAATTACTCAAGTTTGAACTGAAGGGAGCTCCGAAGGAACAAAGAAGATTGATCCTCGAATATCTTAGAGAGGACAAGCCGACAATAAGTGACATATTTCGTGCAGTCATGACTAACAATATACCTCTAAGCTGGTTTGCAAATTCATCCTGCATGAAGGGGACTGAGATGAAGCATGATAAGGCTAGACTATTCGCGGTATTAACATACGAAATGAGACAATATTTTGTGGCAACCGAAGATTTAATTAAAACTCACATCTTTAAGTATAACCCACATCAGACAATGACTATGGATGAGCCAACCCTCTTATCCAGACTTCGGGATGTTACTAAACAAATGGATGTAACAAGTGAGTCTAGGTATTTATCTGTTATGCATATAATTGATTTTTCTAAATGGAACCTAAGAATGAAATATGCAAATACTGCCTTTGTTTTCAGATCAATAGATGATTTTCTTGGAACACCTGGTTTGATAGAGATGTCGCATGTAATCTTCTCTTCAATGTTAAATATCGTGCAAGACCCATTCCACCCACCATCGGAGAGTGTTCACGAGACTGAAGGTGATACTGTCTGGAGGTTCCACAACAGAGGTTGGGAAGGACAAAGACAGAAAGGTTGGACAGCATTAACTAGTGCACTTCTTTCGGACTTACAAAGAAGAACAGGAGTAAAGAGTATTATATGCGGCCAAGGTGATAATCAAACACTCCTCTCTTCATTTAAGATTCCAGATATTTACAAAAACGCTGATGAATGGATCGCAGCCAAGCCGGTGGAAGTTCGAGAGCTTCTAGATGATTTCTATGCCCTTTTGTCAGCAGAATGTGAAGCTGTTGGGTTGAAAGTCAAGACTGGTGAGTCGTGTAGGAGTCTTTGTTATTTTAATTATGGTAAACGGCTATTTTTCAAAGGAATCGAGTTATCAATGGCCTTAAAGAGGATTTCTAAAGATCTAACAGAGAGTAACTCATCATTCCCAATCACAGAATCCCTTTTGAAAACAGTGCAAGGATCATCAACGGCATCAGGACTGTTTAGCCATCAGAGTTTGATCCCAATCATAATCGGTAGAATTTCAACCTTAATGCAGTTATGGGAGGCTTATAACGTCAACCCCCTATTGGGGAATGATGTCAAGATTCTATTTAAAGAGAGGTCTGTTTCACTTTCTCTTAAGCTATGCGCATTGATGCTGCGAGTGCCTTCTTCTCTTGGTGGTCCTTCACAACCCGGGTTCTTAGACTACTTCTTTCGAGGACATCCTGATCCAATGGCAGGGGACTTTGCCATGCTAAAACTCCTCCACATGAATCACAATGAATTTGCCTCTAAGCTTCTATACCTGTCAGTCCAACCTAATTCACCTTTTTATAACCCACGCAATCCAGGTGATGATAAAGAGTCGCTAATAGCTGCTCCGTTTTCTCTTAATCTCAAGCTTCCTAGATCGGCCAGTCGACCAATTGCTGACTTAGTTTTGCCTTCCTTAGCGTCTTATTGTAAGAACAATCAGGTAAAGTCTTTATTCTCTTTCGCTTCTCAACAAGATGAGAGAGCATTATACAAAATATTGTCTTCTATTGAGCCTTTCTCACCAACAATAGCAAATGACATTTTTGCTAGAACACCTAGTGGAAGAAGATTGTCTTTCTTAAGTGGGTTGACAAACACCACTAGTCTTGGTAGACTGGTTGTAGATTCGCGAAGCTCACCTTTAATCAATAAAGTTAGGGACCTTGAACTTAAGCAGCTTGATCATTGGATTTCGATCCTTGAATTGATCTTTGATGCAAGAGTTCCTTCGAGCTGGGTTCCGGATGAGCATCATGTACTTCTTCAACAAGCGAGAGAAATTTCCTGGGGATGTGAAATATCGGGGGTTACAGTTCCCCATCCTGCAGAGCAGTTCTATTTTGTGAAATCACAACACGACCTTTGTGGTGGAAACTGCAAGAAGGTCTGTCTAGAACATGTCGTATTCACGGTTATATCTGAAAGATTATATGGCCCTTTGTTCCCAACTTCATCTAATCACCCCTTAGTATGTCGTTGTCGAGGAGTTGATCCCTATGTGGGTAGCACTATAGGAGAAGGGCTGGTCCAGAAACAACTAGTTTGTTTAAACCCAGATAAAAGCTGGATTGACGCAATTAGGCTAAATATCATCCGTCTGTGGATAACCAGACATGGATCTAATCTCGATGCACTACTGACGAAATTAATCTCTCTTAGAACCGACACCCCTCTTGAAGTTATAAATTTAGCAACTGGGAAACCTAGTAGGGTTTCATACAACCATAGGGCGGCACTCATGTCCACAGTTAAAACATGTAGCTCTTCATCAACATCAAATTTTCAGTCACGATTTTACATTTCAAGCAATAGGATGGGGAGATTTTCCCATGGGGAGCTGAATTATCATATGCCCTTTGGTTCTTGTTTCCTCTTCTTCACACATTGTCTAGGAATTCAGGCTGTATTGTGCGGAATAGAAACTGTTATAACCGGGCCACGCACAATATATCATGCACATGTGAGGTCCCCTAATGTGCCATCTGTGTATGATGGCGATTTAACTCTTTTATCTTCTAGATTACCACAATTGGTGAGTGATGTGCCTCCTGTTCTGTTTAGACAATTTACGAGTCTAAATTTCCAGATGGTTGATGCAGAATTGAACTCTGTATTATGGCATGAATTTGAAAAGACAAGTGTAATGGAAGTTAGAAAAGTCTATGCACATCAGCTTCTAGGTGATTTGTTAATTAGTGAGATTCTGCATCACGAATCATCCATAGGTCTCACCAAGTTCGACTTCTCCTCAAGATCGGAGCGAATAAGTGCTGGAGATGTTATGTTAGTTGGAATCGGTAGTTTTTTACATGCCATTTCTGAAATGGTTCTTTTAATGGCTCCCATCTATATCTTCGCTATACAGAGTGAGGTTGGCATATCGCAGGCTTTGTATGATTACCTTAGCGGATTCTCAAATAATTTCTGGACATCCCTTTCTGATCCATTTAGAGTGCCTCGATTAACAAAACAATTGCTACAGTGGGCACCCGACTGTATAGTGCAGAATTTAACACGGTCACAAGAGGGAATTTCTAATATGCTAAAGCACTCAATAAGCATATATGTTGTTCGACTGTTGACGAAACACAAAGAAGCTTTATCAAACGAGAGTCAGACAACCCCAATAAACGTGTGTGCTCCTACATTGAGAGTTGTTAAATTACTTCTCTCACGTTATATGGAGCTGAGTGTCCTTAGTATACCGGTGTATGATAGAAGTTTGATAAAAGATAGGTCATTCTTTGCTCGAGACATGGGTGCAAATGTTAATTCACTTGAAACTGATCAGATACGTTTTGCTATAGGCACTCTGCTACGAGATTTTATGATAATATCATCATTGTTGAAACGTCCTAGAAACAAACCTCCCCCAATTCCGCGCATCTATAACTTGACAGAGCCTTGGATTGATATTCTTCGTCAATACCCGACTGTTGCCCCAAATGCTACATGTCTTAATGAAATCACTTTTCCTAAGTTTTGGAAAGCTGAATTATTTTGTCAACATATATATGTTGGTGACCATGAGATGCTAACTGATGCAATAGAATGCAATTGCCCAAAATTTGTCGGAACATGGACATTGAGAACAGAGTGTCTCTTTACCAATACCGGACCATTGAGTAAGTCCCACTACAGGTTTTTGGAAATATGCATATCTCGTCAGTTAGATATCCAAGCTGTAATCTGTTTAGGTTCAAGCACAGGTACAGAAGCGGCTGCATTTTCCAGGTTTTATGAATGTCACCATGTTTATATTAATTGTCTAAGAAACCTATCTGAATTTTCTCCTCATATGGCAGCAACATACGTTCCTGCTAGCTATTTGTTAGATGGTGTGACAGAAAAATTGGTAAATTCAGGCCCTGCAGCATTATCTTCAAACGACCTTCTGTTAGATGAAACAATTACTGCTATTGTCTCTCATACTCAGGATTTTATCTGGAGCGGACTAACATGCGATGTTGAATTGTCTGAGAAGCAGTACCAAACTGATCAACACCAATTAATCTCTAATGTCTGCAAGCTTGTACTAGCAATTAAGAAGAAAGATACATTTTGGACTCTCATTAAAGTAGGAGTTGACTGTGTTCATGGGTTGCATGAACTTATCCTTCCCTTATCTGCAATGTTCTATGACACCACCATTTTTAGATCTAACTTTGCAAGAGCTGGATCACGACTTGTTCTTATCTTGTGTATGAATTTAAAGATTGAGAATACTACTAGAAATATTGCCAGGCTATATAAGAAGGTGTTTGTGTCAATGAATGAACAAGGTTTTGGAGACAAAATTCTATTGACCAGAATGCATGAGAGAGTTCCAGGCTGTCTGCAGTCTCAAGCTAGTATTAGATTTGATATTAGCAGTTTCACTTCCATATCGTTTTGTAGTACCATGTCTGCTTTTTCTGTGTATTTACCTGGCTTCATGATATCCAACTATGAGCTTAAAGATAGACGTGCAACGCGAGGATTGTTGATCGAATATATTAACTCATGTTCCTTGACAGTCAGAGAATTAATTAGCACATATGCTCGAGCAAACAAGGAACGTTCTATGATTCGCAATGGAGTATTGTTGATTGACGACTTGAGTATTGGCACTCGGCTCCAGCGAATTGGTTACAGAATGTTCAAGGCCAGGGTGTTGTATGACTGTTTGAAATCTGAGGATTTGACTATTAAAGAATTGACTATGACTGTTGAGCTTGCTTTAATAAATGACTTTTCTCTGCGTATTGGGTCTATTAGGTACATAATAAAGATAGACTCTAGTAGATTCATACATGTGACCTCACGATACTTGTGTGAGCTGCTAGGAACACTTTACGCTAATAAGATCATCTTAGATATTGCTCCGAATGAGCCACCATTCCATCGCAAAAATTATCGTCAGCTCTTAACAATGAAAGTGTCCGGATGGCTTGAGTGTGGTTGGACGAACAAGTTTCCCGTCTTTCTGCTGAGATGGAAATGGGATGAAAGGGCGTTAACCCTATCACTCATGGCATTTGTGTTATATCAATCCTCTTTTCCCACACACAATCTTTCGTGTTGTATACCGAACCCATATATCATCCCTTCTCTTAATATTCATCTTCATCAAAAATCATCCAGTAATCTAACTCATTGTGATAACCCACAAAACTCAAGTTTCGTTTGGATAGAGAGCATTAAAGAATTCCATGATTTTGTAATTACCCAAAAATATATCTACTTGGTAGTTGATATTTCGCATCTAGCTTTTATATCTAATCGATACAGGATTCACAAAGCATTGAGAATTCCCTGGTTTGGCGTTGTTCCCAGACGTATATTGATAATTGTTTCTAATCAGGGAAATAGTCACTTTGAATTGAGATTGAAATATCCTGATCTAGAAGAGATGTCCAGGTGGACTAATGATTTAGGAAGACAATGGGTTGGATGCTCGTGTAATGATTGCAACTCTGAGTTCTATATTTTAAATCAATTCAACATGTCAACTCGAGATTTAAACTATATATGTGGCTGGAGAAAGGTAACCACTGTTTTTGATAAATATCATTAGTTAACTAAGA
>Seq60 [organism= Orychophragmus lispi-like virus 1] genomic sequence
CCCAAAGTAGGATCGTTCTTGTAAGACCTGTTCATTCTAAGCCTTTAATATTCCACTAAAATTTTGAGGGTTTCATATTGATTTCCTCTTAAATTTCAAAGTTTCACTTCCTTCCCTTGGCACCGCCGGTCGCAGAACGAGTGACAGCAGACAACGACGTTATCGACCATTGTACGATCACAAATGGCAGAAGTACGCAGAAATGTTGATGTTGATGGAAATGCAGAAGGAGAGCAACAAAATGGTCCTCAGGCAGTGATACAAAACCAGATTGTTGCAAAAAAACGAACCATGGGTGATTATAGGATCAAGTTTAATGATGATCTCAACAGGAATATTCCTGAATACGCCAATTTGCCTGGCTGGGAGAAAGCATCAATAATCTTAGGAGATCGAGGATCCGGAAACAGCCATCAGTATTTAGCGTTCCAACTGAACTTGACTGAAGCGTCTGGTGAAGTCGCCCGTGACAATACAGCCCGTGCGACTTACTACCTGGGATGCATCTTGAGCATATTTTATGGAATTGCTGAGGCTGGTGTGGAAGATATGAGAAATTCTGGATTTACCGTGGAGGTCATACGGGCACCTTCTAAGCTCGGAGAGAATGGATTAGCTATGCCGGATCAACTGATGAAACCCAGAAAGATCTTGGCTATCTGGGGCTATCTGATTCTGACCCTATTTAAAGCAATCTCCCCGGATGGTTTTCCTGGATGGACTGAGCGTAGACTAAGAGCTTTATATGCGGTGGCTGGTTATGAACGAGAAGATGATGATCCTCTCATGATTTTTCAAGATCTCACTCATGCCAAGACTTTTCGAACTTTGATAGGTCAGAATGATGCACTTAGGATGAGAATACTGAAGATGGTCCTGGCTCTGAAGAGACAAGCTAACATCATGGGGGCTGTTTGTTCTTATATCGCAGGAATCTTAGCTTGGAATGATATGAGCACCATCAATTTCATCTATGAAACGCTTGTGATCCCAGATTCTCCGGTCCTATATCATCCTGAAGTAGCTGCAGAAGTCATCCGCTTGATACGAGCATCAGACGAGATCCTAAAGTCAGAGGAGCCTCAGTATTTTAGAATTTTTGCAGATCACACTACTGGTGCCGTAATGGAAAAGGCTAACTTTCCTAAGTTGCTCACAATTGCCAAAAGGTTGAAAGGTATTACTGAAAAGAACGTTGAAAATTTTGTTGGAGCAGGCCTAGATGCAAAATCTGGTGTGATTTCGAACCTCATTGCGCTCCACAACAATTATATTGCAACCAAGTACAAGGCGGGCAACCTGACTCAACGGATCAAAAGGTTCACCAATCTGGGTTATGATGAAAGTGATGATTAAAAGTGCTGTTCTCAACTTTAACTGCATTGCTCGTAGTCTCTTCTTTTTTTCAGCCCCTGTTTTCTATGTAATGTTTTATGTTTTTGCTTTTGAATGTTTTTTGTTTAATGTGTTTTGAACCTGCGCGCTTGACTGCTTTATGGACTTTGTCTTATCGCCTCAAAGCTGACGCTCGTTGATTCACATCCTATCTAATCTTGTTATCGGCTTTAGTCTTCCCCAAGAACTTGATTCTCTTGGGCAGTGTCTCGCATATCTTTCTCTTCTCTGTGGTTTCCCAGAGTTTGATAATCGTAGTAGATTTTATTTTACTAAGAAAAAGTGAGGAACTTTCTTTTCTCTTTTTGTTGGCAAATTAGCTAAGCTTTGAAATATGTCGTCAGATTCTAGCAAAGTCTGTACAGAACTGCTTGATAAACTGTTCATGCTCAAGATCAGACGTGAAATAACTCAAGGTGAGCACATCTTACTGAGCTCTACTCTAGCTGCCACCAACATACTTCAAGACCTATGTACACCTAATACTAAGGTTAAGTGTGTTGTGGTTGTGTCTCACCAAATGATTGTGAATCTGATCCAAAAAGCGTCAGTACAACTACCAAGTGGGTGGTATCTCCTTACTGTGCCTATCACCCCAAGGATCACCAACTACTCGTCAGAGATGGCCAGAGACATTGCAGATGTATTCTCCGTCAACATGAGAAAATTGCTTGCAGGAAGGGTTTCAAAATACCCAGATGTGATTGGAGTGAGTTCTTCACTTCACTCCGATAATTCACGTTTCCCTGGCGCATTAACATGGGCTCTGAAGCACTGCCCCTTCATACATTGGAGAGGAAAGAGTATTTGGATGACTTGTAATGTGGCGAAGGTCCATGCAACTTCTGGAGTGTTGATGCTGAAGAGCATGGAACTTAAAATAGAGCTGGAAGACGGTTTGTCTACCTTCGCAGACACTGTCAACTATGTGTCTACCAAACTCTTGGAGCGCAATAATGGAGAATCAATGCTCCAATCTCTTCTAGGAGGCTGTCTTCAAAGTTTCTTAGCTCCTGGAACATCTGCTTAATCTTACTATGTTCATATCGTTGTCCTATAGAACGATGGACAAATGTCTTTGTGTTGGCATAAGTGTGTGTAATATATATACAAGCTATAATAAAAATGCTAATAAGCATTTAAAAGATAAGCTCTGGAACCAGTTGAACATCCAGATGCAGTTATCGTCATTTCGTGAACTAAGAAAAAGTGAGGGTCATAGTACTCTTTAGCTTTCTTTTGTGTTTACATACTCTCAAGCTGTCTCCTACGCTTTACTACAGCGCTTGCTCATTGTTAGTTGGTCTGTCATTAGCTGCAGCTTTAAAAAGGCTCACAATGTCAAATTTACTAACGAAACAGTCCAAGAGAGACAAGAAAGGTGGAGGCTCTGAGGTTGAAGAGGTCACGATTGATAAGTTTGCCTCAGATCCTGCTGCCTTAACAGCTCACAGCGACCGAGTGACATCAGAACAGATGGATGCATTGAGGAAAGTTAGGGATTTTGACCCTGAAGATAAGCAAAGTGAAGGTTACAAATATCTGCTCAGTTCAGGAGAGCTAGGGGGTTCAACCTCCAATGAGATACTTGAAGAAGCCATTCCTACTCAGCTTCAAAACCCGCCTCCGGAAGTCACCACCCCTAAGATTCCAGCCTCACAGAAGATGAAACAAGTTGCAGATCTTCCCCCAAAAGAGCCAATAACAGTGACAATCCCTGCTGGGTACCCTGGAGAAGGCCAACCACTGCCGGAGGAGCTGGAGGGTCAATGGCCTGCGATAAAAGCACAGATTGATCTTCTTCCTCTAATGGATCTGGCAGATCTAAAAAATGTAGGACCGTCTGTATTTTCAACAGACCATGGTGAGATCCCTTGGACTGTGCCAACCACTATCCTAAATCGTATGGCTGCACTCTATTACAGTAACCTAGAGCAGGCTCCAGTGAACGAGCAAGTTATGAAGAACATCATCGGATGTTATCAAGTTCTTGGGCTAGGACAAGACACATCCTCTCTCGATGACAAGGGCGAATTTATGCAACTTCTTGAAGATAACGGTGTTCTCTACTGGGCTATTTCTGTTGGTGTGTTACTTTTTGATCAAGCCACTCTCTGCGATCCTGCAAACTTGACAAGTTTCACTTACGACGATTATGAAGCAGCGGTCAACCAGCTAGAGTCCCATTCGGAGGATGCTCGAACTCTGCTGAATGTGCTTACGAGGCTCTCAACTCATAAACCGGACTGCTTCTTCCCTGTACCTAGCTACATGAGGTTCTCGTCTCTTTTAGATGTATACCTGACCAAATTCTGTGTGGGAGATCGGCCAGGATATGGGATCCCATACACTGTGATACCGAAGACAGATTATCCATTGGAGCTGAAGGAGCAGAAAAAGTCAGATGAGACGGATGAAGAAGTGTCCAGTGTTGGTTCTATAGAAGACACTGAGGACCTTGGACTAGATGAGGCTGCAAGGATTGCTGAAGCTAAAGATCCTTTGAGTGTTAAATTTGGTAAAAAACACATCGATCTTTCCAAGGAGGCTATGAAAGGTTTAGGGAAAGTGAGAGACACCACGGGGTTCAGAAATGAGGTATTGGTTGTGAAGGAACTGACAAAAAAGCTTGATGCAATGACAGCTCAGAATTTGGAACTGAAGAAGATCATAACTCAGCAAGATGCAAAAATGGATGTGGTCCTAGCCCGAACCTCAGATATGGAATCTTTTCTGAAGCAGGAGCTGGCAGAAGTCAATCGATCCCTCGGTATCTTGATTGCGCAAAAGAGTTACACTGACCTCGGAGACCAGACAGAGAAGAACAAGAAGGTATTTGCTCAAGCTGGAGAGTCCAGTGACCCTAGCAGAAACAAGAAGATGTTCACATCTGGTGGGATTCTACCTACAATTCCAAAGGCACCAACTTCTTCCCCGGCAACACAACGAACTCTTAAAGAGAGGCTCACTGATTTCTCCCCTGCTGATATGGACTCCTTGGTTAAAGATCTTAAAGTCTTCTTTGTCAAAGTGCGTCAGCCTTCACTTGCTGAGAACGTGAATGATAAAATCCTCTCTAAGCCTGATGTTCGTTTCAGGTTGGCAAACACTGTAGTAAAATATGGAGGGTGAACAACGTTTCTACTGTCCGGGAACCCTGTCTGATCGGGTTGTAATAAATGTTTTTTCATCGTTATCAGCTTCTTTCGGTTTTTTGACTTCCTCTGCTGGGATTTTCCAGTATGTCCTGGTTGATTAAGGTTGCACTTTCTATATATTTGCTTTATGTTTTATGTTCGGGATCTTCCGTGGATTCCTTTTATCTATTAGGTTTCTTTTTCGGCTTCTTAAATAGATGTTCATTTTCCGGCCTATCAATACTTGGTGGTCTCTTGAACATCGATCTTCGTTTTACTAAGAAAAAGTGAGGGGTATTTTAAGTTTTTCTCTAATTGTTATTCTAAAAAAGTAATAGTTAATTGAACTTTGACTTGATAAATTTCTTTCTCACTTGTTAACAATGGATGACAACGAAGATTTCGAAGATGTTTTCTTCGATGACGAATTCTGCCGGAGACTGCAAAGATTTCCGAACTTCCATCATGGCTCCCCACTGACCTACTTTCCTCAGCGTCATATAGTCTCACTCATGAACGGCACTTCAGAAGTTAAGAGGATCCCGCTGTTTGATTTGGTTATCAGCTCAGTAGAACAAATAGCATTTGAAAGAGGAGGAGGTTTTTTTACTACTTTTGATCCCATCGATTTCTATATTTCGATTTTCAAAGAGTCGAAAAACAGATCCATCCTTGCTGAAGATGAAGGGTCGACCGTACTACGTGACATAATTCAGAGTTGCACAAGTGAAGTGAGCAGGGATCTAAACTCACTGAAGCTCCAACATCCTAGCTTGCACAATCTAGAAAAGCTTTTTAAATTGAGTTCCTCAGATATACAGCTCATTGTAAATGATGTTTCAAATTGCTTCAAACTCTTCAGAAAACTCAGTCGACTTAGGAACAAAGTGCAGAATCGGCATGTGTCAGGAAACTTAACAGATCTAAATCCTGTTGAACAAATTTTGGGTTACAGTGTGCATGTAATCAATGAGATTCTAATACTGATAAGAGAATGGCCAGACCGCACAGTCTATTTGATGAACTATGATCAACTGTTGATGTTGACTGACACCATTGCGTGTAGAATCATGTGCCGTATCACTTGTGCTATAAATGATATTCTTAAGCAGGATGAACTTCCTAGTCAGGATTTGATCCTCCAAATATATAGTTGGGGAGATGCAATCCTGGCAGAACATGGAATGCCTGGGTATGCTCTTGTGGGGGAGTTTGAATCTATTGTTACAAACGCCTTCGTGAACTTCCCTGGCTCAGATCCTTTAAAATTAGGAGAGCCTTTTTTTCAGTCGATTCTTGACACTGCAGGTGAACTATTTGAAGAGCATGGAATTAGAATAGATCATACCCGTAAGCTTGTGGAGATTTTGACAGATGTGCAATCTCCAAATCAGTTGAGTGAAATCTTCGGGATAAGAAAACACTGGGGAAATCCAATGGTTGATGCAAAAGTGTCAGGGAGAGCTGTGCAGGAGAAAGTAGCTGAAGTTTTACCTCTTCATGGGCCTTCTGTGTTGAAACTACAAGCTTCTTTCAATCGACTGATCACTTTGGAGTATATTAGGAAGAATGGCAAATGGCCTGAGTGTAGGTTTCCAACCCTAGGGTTCTCCTGTATGTTGTATGATTGCTGGAAATCAAAGATCACAAGAATTCCAGAAAATGCACCTAATCATGATCATCTTCATTGGGCTCTTTTGAAATTTCTTCCCAACTGTGTTTTGGACACATACACTGACCAATTGTCTATTATCAGTGATAAATCTGTCAGTTTGTATAGAAAACATTTGTTGTTCACCTATGTAAGAGCACTACTTGGACAGAGGGTGCCAAAAAAAGAACCACCTGAAAACCGTCGCCTAATGTTAGAATTCTTAAGGAAGGACCATATTCCTATAATGGATATTTTGAAGATAGTTATGAGCAATCAAATTCCGTTCGATTGGCTATGCAATTCATCTTCTATGAAAGGGACAGAAATGAAATATTTGAAAGCGAGAATTTTTGCTGTGTTGACATTTGAACTAAGGCAGTATTTCTCAGTCACGGAAGAGATGATAAAAAAGCACATTTTCAAATACAATCCTCATCAGACAATGACAATGAATGAGATTGATTTGTTGAACAAGTTGAGGGATATGACAAAGCAATTACAAAGTAGGTCTTCTTCCAAGACCCTTAATGTGATTCATATCATAGACTTTTCGAAGTGGAACCTAAGGATGAGATATGAAAATACCTGTACTGTTTTCAAGTCCATAGACGATTTTATGGGGACACCAGGTCTGATTGAGATGACTCACATAATCTTTGAAAACCTCTTGAATGTTGTCCAAGATGCTTTCAATCCACCAGAAAATGATATAGAAAATGAGGAATCAGATACAGTTTGGCGGTTTCACACTTGCGGTTGGGAGGGGCAAAGGCAGAAAGGTTGGACAGTCATAACCAGTGCCCTTCTTTCTTATGTTGAACTACTCACTGGTGTGTCAAGTGAGATCTGTGGGCAAGGAGACAATCAGGTCCTACTAACGAAGTTCCCAGTACCTACAAAGTATGGTTCTGCTCAAGAATGGATTAGTCATGACCATGCTCAAGTTAGAAGTGTGTTGGACGATTTTTACAATAAATTAGAAACTGAATGTAATAAGGTTGGATTAAAGGTTAAGACGGCGGAGACATGTCGAAGTCTTTGTTACTTGAATTACGGAAAGAGGCTTTATTTCAACGGTGTAGAGTTGTCCATGTCATTAAAGAGAATCTCCAAGATGTTTACAGAACCTAATGACTCTTATCCTACTACGGAGGGTAGACTTAAAACTATGGAGGGGTCCATATATGCCGCTGGACTGTATGGTCATCCCGGGATTATCCCTTACTTTATGAGTCGGGTCGGAGTTTATATGAATTTGGATGAATCTTATCGTTTTAATCCTCTGCTTGCAGATGAAATGGTTAAATATGTTAACGGTCAAGGTTATTATTTCAACTCTAGATTCTTATCGTGTATATCGAAAATTCCAGCGTCTCTTGGTGGACCCCCACAACAGTTGTTTCCAGCTTATTTGTGTAGAGGTCATCCAGACCCTTTATGTGCAGATCTGGTGATGATGCGTTTAAGGTCACAAGCCGGAGAGAAATTTTCTCAGCGCCTTATTTCTCTTGCATGTGCGGGCCGGTTATTTAATAAAACATCTGTTGATAAAGAGTCGCTAATCATGGCCCCTTATTCCCTAAACTTGGACATTACGACTTCTGCTAAAAAACCATTAGAACGCAAAGTTCAACAAGCTGTGAGTTCTTACTGTAAGAACACTCAGATCAAAGAATTATTTTCAGCGCAAATGAACTCATTTGATGATAAGCTGAGATTGGCTTTATCTAGCATCTCACCATTGCATCCGTTGATAATAAATGACATCTACTCCAGATCTCCACCGGGTCGTAGACAAGCATTTCTGACTGGACTTTCAAATTCTACTAGTCTGGGTCGGTTGGTTTATGAAAGTTCCCTATCACCCATTGTATTGAAAGTGTGCAGTCTGGAGAGGCGACAGTTGCAATACTGGATAAATTATGTATTAGAAACTCTCAAAACTCCGATAGATCGCACATTTATAAGTCTACGACACGATCAGTTAGCTAAGAAACTGAGGGAAGACTCATGGCAAGTCTCTGTGGAAGGAGTGACAGTCCCACATCCTTTAGAGCAATTTTCATTGACCATGACCATAGGAGACATGTGCAATAGTGACTGTGAGAGAAATGAGGAAGAGCATATTGTTTTCGCGCAACATAGTGAAGACTTGATTTCAATAAATTGTGAACAAGAATACGCACTTGTTGTCTCTAGGTCACTACATGGTAACCCCTATTTGGGTAATGTTATAAGTGAGGGGATAGTACAGATCGAGGTGCATTGTGACACTCCAGAACCTCCTTGGATGGATGCAGTTAGACTCAATGTATTACGTAGATGGGTGACAAGTGAAGGAACCAATTTGGATTTGCTATTAACCCAGCTCATTGCATCAAAAACAGACACACCCTTGGACATGGTAAACAGGGCATCTGGACGTCCAAGTCGGCTGTCCTATAATCATAGAGCGGCACTGATGTCTACCATTCGGTCTTGTGCCCCATGTTCGACCACTAATATGCACACTCGTTACTATATCTCATCAAACAGGATGGGTCAATACTCACATGGAGAAGTAAATTACCATCTGCCATTCGGGCCTGCTTTCTTAATCGCTCAGTCTCTGTTGTGTTTAAGGTCACTTTCAAATCCCGAGGAGACCTTCGATCTTGGGAATAAAAGATTAATTTTTCATCTCCATCTACAGAACCCCGAGGTGCCAGCAGTGTACGATGGTGATCTAATACTAGATGAGCCCCCTAAACTGAACAAGATAAAAAGTCCTCCTTTACTGTTTTCAAGATATGATAGTCTTGAGTTTACTGATCTTACAGGAAAATCAACCAGTGAGTTATGGACATCTTATCAAGAGGCTTCTCTTCATCAGTGTAAACTCTTATATGCATTCCAGCTCATTAGTAATAGTTTTATAAATGAGCTAGTCCATCATGAGCTCTCCAATATTGAAACAGCCTTGCAATATCCACCGAGAATGTCAAGCATATCGATTGGTGATGTCTCCACCATAGGAGTCGGTAATTTCTGTGAGGCACTCGCCCACAATGTCTTGCTTTTTATACCAGTCAGAACATATAAACTGCAGACTCAATCTTTGTTCGAGGTGTCTGTTTTTCGATTTCTATCTAAATTATCACCAAGATTCTGGGAGAGCTTAACCGTCCCTTTTGGGTTCAAAAAGAATCTGGCCAATTTAGCACGTCTGAGTCCATCATCAATAAGTTATGATTCCACTCGAAGATCACAGGGAGTTATTAAGTTGCTCAAATCTGTGATAGCGAAGTATGCATGGATGGTATGGAATGATCTTCGTACCAGTGTTATGTACAGAGGAGGAATTCCGAGACTCTTACTAGCTGCTCCAGGAATTTCTTCCTTGCGTACAATTACAGCCAGATATTTAGAGTTGTGTTTGTATGCTCTTTTGCCTTATTCTACCATTCCTGAGAAGGATGCAATTGCATATGGCCGTGACCTAGTAGCCAATATACACTCTTGCCCTCTTGATGACTTCTCGATTGCTTATTCATTTTGCAAGAGTGATTTTCAATCTGTCTCGGAGAAGATAATGAAGAATGAAGGTAGGTCTTTACCTATACCTCAGATGTTCTTTTTACAACAGCCTTGGATTGACCGTCTAAGGGATGAGACTGTGATTGATCCTGAAGTTAAAGTAGTGTCTAATTACGATAGGAAAGAAATTCCTATCAAGTTTTTGCATAAATTAGAGTACCAGTTACCTGTTGATCCCATCTGGATCCAAGCTGAAGAGTGCTTATGTCCACAGACCCAAAGATCCTACTCTCTACACTGGGAATGCTACTATGAAACCTCTGGGACCTTGAGCAAATCATCATATAAGTTTCTTGAGATTATTCTCTCATATGGATTTGCTACCACAGGCGTAATTTGCTTGGGGACAAGCACTGGGTCAGAAGCTGCTGCTATTTCTTTACTAACTGACACTGATAAAGTCTATGTGAATTGTTTCCATCGTCTATCAGAGTTTTCTCCCCATTCTGCAGGTTCATTTGTTCCCCCTGCATTCTTGGATGAAGGAGATGAGGAAAAACTGGTCAATCCTGCTTCTGCGGTGTTAGGCACAAGTGATCTCACCGATCCCGATGTTGTGCCAACTATCTTGCTACACACACAGGATTATATTTTCACGGGAATTACGTGTGACGCGGAGATACCAAGCTCTAACTCCATAAAAGTGTTTGTTAAAATTCTTCAGAATGTTTTGACTCTGTGTTCTAAAGTGCGTTCATGTGCTTGGATAATTATGAAATTCCCCATAAAGTGCGTTCATGAATTTCAGATATATTTGAGTGAATTTTCGAGACTATTCCTGAAGTGTGATATTATATATAGTTCTTTTAACCGTCACAAATCGAAAAATTTCCACTTTGTGGCAATGCAAAGGAAAACATCTTTGATTAGGGAGCAAAAGTTTGATAAGGTGGTGCTTACACTTGATGATTCAGAGGAGTGGTTGAGAGTGTTGGGTTCTATTGATTGCTCAAGAGTTCCTCCGTGTCTCGAGATTGGACATGAGAGTATGGTTATAAAGTCAAGAGCTTGCAATGTTTTAACTCCTAGTTTCTCTGCAGCATGCTGTGACTACATTGACGGTTGGGGGTCGGAATTCTCTTCATTTCCTGGGGTACATAGGATAATCTCTGATCTTTCGTATGTAGAGAGGCTTACCGTCGATGAACTGTTCGATATGATTAATGTCAGATATCGGTCTTTGGTTGGTTCTCCAATCATTCGTGCTGGGATTTTGGATGTTTCAAACGACCCCTTGACCAGGCAAATTAGCGAGATCTGTTACTTAATGCTTAGAGCTAGACTACTTAGGCTCCTAATAGAATCAGAAGACAGAAATTATAATTCTATAAATCAGAGAATTTATGATTTTATCGGTAAGTCTCATACGATCAAGTTAAGGGTTAGTGAAATTCATGTCTCCTTAGATCAAATGAAGTTTGTAAATAGATTTTCCAGACGGTTGTTTGAGATACTGAGCGCTTGTTTAAACTGTGCGGAGATTCAGCCAAACTTAGAATTTCTACCTGTGTTTCATAAGAGTTTTCGTCAGCTCACATTCAGAGCCGAATCATATCCAGATATTCTAGACCCGTCTTTTACCAGTATTAGATCAACTCCTGAAAACTCTTGGAGATGGTTGAAAAGAGCGTACATTCTTATCTTGTACCTGGTCTTAGATCAAGGTAATTTAGAATGTCTAAAAGTCTTTTGTAGGTATAACCATATTCTAAATGCGGAAAATTTAAAAGCTCTAAATCTACAAAACAGTGTGATACCTATCTACGATAAGGTTGATGCCGATTTGGTTTGGTGCGAGAGATCTCACATCTTTTCTGAAATTTTCAAAGACAAGATTTATGTGATCGACTGCAACGATTTTCCCAAGGTTTCTGCACAGTGCAAGGTATGTAGAGTAATGGCAGCACCTTGGTCTGGAGTAGTCCCATCGAAATTGGTTGTTTTTTGTAAGAAAGGAAAGTCTTCAGCACTTCTGAGAGGGTTTGTAAACGTGTTAGACTATGCGTGTAGAACGCACGAGAGTGGATTAATCATAGCCAATTGTTCTTGTTTCTCATGTGTAGTCGAAGCAAATGTCTTGAAAGGTGAAAATGTGTCCTCGTCTACTCTTGATACAATATCTTCAGGGAAATATCTTTCAAGTATACTTTACAAATTCCATGACAATACTGATTAAAACATGGATGTTGGTGACTATTAGTATTATTGTTATTTTCTACCTTTTCCTCTGCCAATGTGTTAGTACATTGTCTTAATTTATTTGTCATACGGAACAGGTCAACGCTCAGTATCAGGTATAGGAATGGCAATCCGAAGTGCAAGGAAGTGGAATTCTAGAGTTGAATACTGATTATTAATACGAATCTGAAAATTTTAAGTTAAGTGATTACGTACGCCAGTAAGTTTACGTCTGGGAACTAAGAATTTTAGGTTCT
>Seq61 [organism= Paris lispi-like virus 1] genomic sequence
GGTTAATGAACTGTTGCTTGGCAAAGCCCAACTCTATCTCCTTAATCCTATACCCCTACTCACCCGTAACCTAGAAAAAAGTGAGGGAATCAAAGAACTTAAACATATTCCAACAGACAAACAAAACAACACTATTTACTTACTTCCTCTCGGCTGTACACCATTCAACTAGCACTTAGTATCAGGAGTTTCGTGACAATGCAGCAGCTTCCAGCTACCAGTATGGATCTAGATCAGCAGATGGTGAGACTAAGGGCAGATGAGTATCACGTCCCTGACTCTCTCTTCCATAGACCCGTTCAGGTTGGTATTTTGGGCATCAACGAGAAATGGGGACCTAATTTCGATGCTACAGAACGTACTGTAACCAGGCGAATGGTTAACCAACTTGGGTCTGTTGATTTTTACACTGTTGAGTTGGAGGCTGACATATCAAGCTCTGTTGCCTCCATACTTGGGGTGATAGACACTCATGAGACTGAGTCTCAACTGTTAGCAAGCTTTCTCTCTGTTGTTAGCGCTATGTTCCCGAGTGTTCAGAGAGTCTCAGAATCATTCCTTCGAGACCGTGGATGGGCTATCGAATATGTGCGAATGCCAGGCGAAGCTGGGTCTCATTTCATTCAATTAAGAGCCAATGTAGATAGTACTCTGACCTTAATTTTACTTGGCCAGCTTTTATTCCTCCCATTCAAGAATATTACTGATCTTGGCTATGAAGATTTTGTAAGATCCAGGATGAATGCATTGGCTGGTAGGGTTGGATACTTATTCTCTGATGATCAGCCAGCCATGGTGGTATTGAGTCTGCAAAATGCAAAGAGAATTCGGGCTATTTTGGGAGCAAGTACTAGTATCCGGAAAATGATAGTATTAGCACTGATGAATGCCTCAACCTCCCACACATCCTCTGACATGGTCAAACACATGTGTGATTATGTCTTGAGCATACTTGCTTGGACGGAAATGAATGCATTCACGTTTGTGATAGAAGGGCTAGTGCATCCACAATCTCCTGTGCTTCAATATAAACCTATTGCTACAGAGGTGAAGGCTCTGCGAATTGCTGTGGAGGCTGTGAAAAGCTTTAAATGGCCACAATTCTTTCGTATCTTTGCTGAACCTGACGAATATCGGCTACTAGCCCGGGACAAGTTTCCAATACTATCCGCTGTGGCGGGGAAACTGAAATCACGGGACAAGAAGTCTGCTGAAAAGAATGTTATCCCTGGGGCTACAGTTGATGATAGGAACAAGATTGAACCTGCAATCGTGTCTCACCTCGTTAATCTACACAACAACACAGTAGGCTCGTCGGGGAAACGTCGCCTTCATCTTGAATATCTACAGTATATCATAGATGAGGTGTAGACGATCTGTTCCAGGCTTGTATCATGGGCATGATGTACTCGTCACTTCTTGTCGCATCCTAACTTACGCTTCTTATCCTTAATTTTCTCTCACTTTGGTTAGTTGTTATTCTGCTTTTGTCAAGGAGGTTTTGATCAACTACGTCTAGGTTTGCATCTTTCTGAATGTTTCCACCTATCTTTTGCATTAGTACTAGAAAAAAGTGAGGGTTTCTCTAAGAGTGATTATAGGAGATATTCCTGTAACAACATTATCATCGTTGCAAAAAAACATCAAGAGAAAGAAGCATGGAGAAGCGTGTAAAAGGCAACATTTACCGAAGCGCTCAAGACCAACTTCTTCACCCTGATACTCGTGAAATCATTAAATCTTTATCAAATATGGAAAACCTGGACACTTTCTTAAGGGAGTTGTGTAAGTCAGAATTAGTAGTGATTCCATCGGCACTTCCGGAGTTAGACATTATCACACAATTGATCAATTCCAATGAAAAAGTGTGCAACTTCATATCACTACCAGAAGAATATGTGGTGGGAGGCGATGTTGTCAAGAATGCTGCTCGAGCGACTATGCGAGCTCGGCATGTACTTATGACAATTTTAGTTGGTGAACCCGTTCGGCCGAACTTTATCTTATCTCAGACATGTGGAGTTACAGTAAACGACTCTGAAAATTACGGACCACTATTTTGGAATCTTGCTAGGATATCTAATCTCCATACATATGTCTCAAAAATAAAATTGGATGTCATGATTGTGACAATGGATCTGAACGTTGGGGTGTTTCGTACTGATGGATCAAGCATTGAAATCTCAGCCTCTACTAAGGAAACTGATCTGTATAAAATCTCCGATGTGGTGATTGCGCTCAAACAGTCTCTCTCCCCCAGTGGAATATTATTCCCACAACTGAAGATGATCGTGCAAAAGCTCAACTTGAGCTGGAATCCTCGTTTGTTGTGGACTTAAATTCTATCGATCGTCTCTATGATAAAAATGGATTGCTAGCTTTCATCTCGCAAGTCTGTTTTGTTAAATAAGTTGCGTCTGATCATCATATGTGAATCGAGCCAGTGTTCAAGTTTGAATAATGTAATTATCTAGAAAAAAGTGAGGGACTGCAGATTGAGGTATTAAATCACTAAAAGCCATGTCTGACTTTGTTTCACATTCGAGTCCTGAGGAGAATTTGGAAGAATTTAATCCAACAACTACGCTGAATCTCACATCTGTTCTGGACACGTTGGATGGAAGTTTGAGGACGCCTATTACAGATGATCATTTGGCGGCTTTCAACAAGCAACTAAATCAAACTTCTAGTGGAGCAAATCCTGTAGACCCCCCTGCCGGTGGTTTATTCGTGGGACAACCACACTCTGGCCAATCTGTGAAAGAATTTAGTGCTTTTCTACAGCATGGAGCAATCTCTGGAGGAATGGGGACAAGATCACCAGCGTTCACTCCGTCTAGCAAAAGACGAAACATAAGTCAAGAAGAGATCTCTGTTTACGATCCAAATAGGATAATGGATCAGTATGATTATCCTGAGAAGGTTCTTTCATCTGCAGAACTCGCAATCAAGGCTAGAAGAGCCAACACTTTGGCTGCATTAGACATATTCTCTGCAAATGACATATATCATTGTGGATTGCGAGAGATCACTCTTAAGCAAGGGACCATTACAGTGAGACCCCATATGCAGGTTGCGATAAGAGCATGTGCACATGTATTTGGTGGAGTTCCTCCTATGGCCACCACTAGTGATTTATTCCTGACTATGAGACTGGTAGCTGATGTGACAAACTTTGGTGAGACTTTCGAGTCAGCCTATTCTGAGGAAATGAAAAGGTATCTTGATCGACTCGGAAATTTAGGTATCTCTCCCTTCTTTAAAACACTTTCCACTCTAGTGATTGCTAAAACACCAACTGGCATACCTTCATCTCAGACTCCTTTCACTGAGCAGATTGGACAGGATGTTATGAGTTTGATTTCATTCCAGTATCCTGATCTGCATACCAGTCTCTTGTCTCTTGACTTCCTTAGAAATGATACCTCAATAACTGGAGAGCAAATCCCGCTTGTGATGAAATTGACTTCCGAGCTTGTGGAGTACATTGACAATTTTTCAAAGGGTAGGAGATTCCTAGATGGAGTTGACGTCAATTGCCCCTCACTGAATGTGTTTCCTCATGACACTGAACAAGAAGGTGCAGCAGTCGGTGAAGTGATTGTTACTACAGTGATTGCAAGTGTACCAATTCCCCCTCTACCAACATTTGCCAATTATCAGCAGGCCCAAGGAAGAGGCTTATCGCCTGAGACAACACAACTTCCGGTGACCACCTTTCATGCTCTACCAGTCATAACTTCAATTAGCGCTGACCAGATAGCGAGCACACAGCCAAATCCCCACTTGTTCTCATCTGGAATGATCGGCACTAATCTGAACATGCCACATTCAGTTTACTACCCGAGAGGACCATCACCTTTCACTGTGGACCCCTATCTCTCGTCTCTACCGTCTCATGGAGGAATGAGTCAGGTTCAGTATGTTAGGGACACTACTGAATTCAGAGAATCTTTCAAGAAACTTGAGGCTGGTATGGAAGCATTTATTGCTACACACACTGACATTGAGAGCATGAAGGCTATGGTGAAAAACACATTCAATTATCAGCTGTTAATTCTGGAGAAGGTGCAAGAGATGAGCAAAGCAATGTCCTATATGCAGTCTTCACTCGACAGTAAAGATCTCCAAATGAGGAACTTAATAAACCAGCTTATGGTTCAGCCTCATGGATTTCACCCTCAACCTATGGTAAGCCCGCCTAATCCGCAACCTTTTTCTGAAGTTCCCAGAGCTCCAATGATCCCCTCTTCTGGGTTGTCTAGTCCTTACGTTGATAACCTAGGAGCGGCAAGTTATCTAGGGACTCTCACAAAAGAGCAAGTTCTCTTGCATTTATCGGGATATCCTTCGAACAAAATCCCCTTTGATGTTCTGGCTGCGGAAATTGAAGCAATTACCACCAATACTTCTATCTACACTCCTCGTAGCATGCTGAAAGAGACCGTTCTGGCGAAGAATGAGGCTAGGAAGCGTTTACTTGAACGGCTTCGTCTGCTGTAATATTAGGTCGAGGAACTGAGTGACATTATATGCATCATTATGGTCACCAGTTTTATGGGTTTGTGGTTGTTTTCCTCTTTTTGTGGCGTAAAGTTAATATGTCAGATGGTTTGTGTCTTATGTGTTATCTGTTTTGTCAATCATATCCCTTCCATTGTCACCCGCCTACCACCTAATATAAACTAGAAAAAAGTGAGGCAGTCCGAGAGATCATTAAGCTATGGATCTACCAGATGGCGGAGATAGTTGGCATAAGCTGCGTCGTTTTCCTAGTTCTCATCATTCCTCACCCATAACATTATATCCCCAGCTGCTCGCGTATAAATCGTTAGTTGATCATGACAGGCAGTATGCTGGGATCCCAGTAGTGAAGAAGTATATGAGTTTAGTTGAGTATGCAAAATCTTTTATTGGCCAGAATACTCGCATAACAACAGACACCACCCGGCTGATTTCGCATCTTTTGCACCTTACTCATTTAACTTATTTGCCCAATTCAAACTTGAATCCTGAGAGCTCAACATTAAAGATTGCATATTTATGTTCAATTGATTTAATGAAACAAGAAGCTAAAGCATTAGAGTTCCATCATCCAGCCTTATACTCTGTTTTTAGTTCACCGATAGCGCTTCTTGAGAACAGAGGTGATCTATTGCACAACATTACAGTTGTTTCAGCACTCAGGAAGTGTATGGTGGAGATAAGGAACTCAATTCAAGTGAAGAATGCGTATCAGGATCGTGAACTAATATGTGTGAAAAAGCTGGGAGCAGAGTGGTGGTATGATGATGAAGCAATAGGTGTTCGAGTTGAAAGTAATTGGAAGCTACTGATTTTGATCAATTATGATCAGCTGATTATGCTTCTAGACACTGTTACAGCACGATTCATTGTCAAGCTAACATGTATCATTTCTCAAAAAATAGGTAGAGATGCACTACCATACTGGGATGTCATCTCAGAGATCTACACATGGGGTGATAAGCTTATACAAAAGTATGGGATGCCTGCTTATGCTGTTATTGGGGAGTTTGAAAGTTTTGTCACAGCAGCGTTAATTTGTTTTTCAGATAATGATGTGTTGAGCTTAAGTACTGATTATGTTAAAGGGGTATACGATAGCATGTTAGATATTGAAAAAGAATACCGTATCCCAATTCGAGAATCTTATGCAATTACTGGCATCTTGGCTAAGATCACAAGTCTCAACCATCTATCAGAAATCTTTGGCTTACGCAAACATTGGGGAAATCCACCTGTTGATGCAACAGAATCTGGAAGATCAGTTCAAGAAAAGCTCTCTGAGGATTTCGATGTGGATCCATATTCGAAGCTAAAACTGTTAGCATCTTTTAACAGAATGATGGTGATTGAATTTATCCGAAAGCATGGAGAATGGCCTAAATGTACATTTCGTGAAGGTGTGAAAAACTCACCTATTGCAGAAGCACATGCTAATTTTAATACCAGATTGCCCGAGGCAGCCCCTGCGCACGACCATCTTCATTGGGCTTATCTGGATTTTCAGAAGAATTGTGAGGTGCCTGAATTCGAGGATGAGTTGGCTATGCTCAATGATAAGTCGGTTAGTCTTCTGCCTGAACATCTGGATTTCACATATGAGAAAAATCTTAGAAGAACAAAAATGAAAGAGCCCAAGGAACAGAGAAGGCTCATACTTGAATATTTGCGAGAAGAGAAAAAATCTATAAAGGAGATTTTCGATACCGTCATGAGAGGTCAAGTTCCAAATGAGTGGCTTGCAAATAGTGCTGCGATGAAAGGAACAGAGATGAAATACAAGAAAGCGAGAATATTTGCAGTTCTGTCATATGAGATGAGACAATATTTTGCTGCGACTGAAGAGGTGATTAAGACATGTATATTCCCTTATAATCCATACCAGACAATGACAATGGATGAACCATCTTTACTATCAAGGTTGAGGACTGTGACCACTCAAATGGACCCATCTGGGAATTCTAGATATTTGGCTGTTCTCCATATAATTGACTTCTCAAAGTGGAATCTTCGGATGAAGTATTCAAACACTTGCTCTATTTTTAAATCAATTGACAATTTCATAGGGATGCACTCTCTAATAGAGGCATCACATGACCTCTTCTTTCGGATGATAAACATCGTTCAAGATAGATATAACCCACCAACAGCGGGGGTCCTAGATACAGAGTCTGATACCATATGGAGATTTCATACTAGAGGGTGGGAAGGCCAAAGGCAGAAGGGGTGGACAGTGTTGACTAGTGCTCTTCTTTCAGACTTAGAGCGCTTAACGGGAGTTGAAAGTGTGATTTGCGGTCAAGGTGATAATCAGACTTTATTGTCTAAATTTCCAGTTCCTGGACAGTACAGAAACCCAAATGAGTGGATTCGTTATGATGGAAAGGGAGTAAAAGAACGGGTTGACTCATATTATGAGCTACTTGCATCAGAATGTAATCGCGTTGGGTTAAAGATTAAAACGAGTGAATCATGTCGAAGTCTCTGCTATTTTAATTACGGAAAACGATTATACTTCTCTGGAGTAGAGTTGTCAATGACTCTAAAAAGGTTGGCAAAAATGGCAACAGAGCCAAATGATAGCTTTCCTACATCTGAAAGTTTGCTAAAAGCTGTCATGGCATCAGAATATGCTGCTAATCTATATTCTCACACCAGTATTATTCCCATCATAATCGGTCAGATGCTGATCATCATGACGCTGTGTGATCAATTTTTAGTCAACCCACTACTTGGTACCCAAGTTAGAGATATACTTGCAAAGCACTCTTTACAATTAGATTCAAAGTTCATCCGCATATTGATTTCAATTCCCAGTTGTTTGGGTGGGATAGCTATTCCAACTATTTCAAGCTCATTGGTCAGAGGGCATCCGGACCCTACAGCGGTAGATTTTGCTTTGATTACCATGATGGCTCGTGCGGGAGAGATTAATGCGAGAAAACTGTATCATATTGTAGACCAAGGCATATGGTACAATCCTATGCGGAAGAATGAATCTGAAAGGGATAAATCACAATTGATACGTTCTCCTTATTCACTAAATATAAGGCTTCCCCAGTCTGCCATCACTCCAATTTCTAGTGAAGTCCTACCGGCTTTGAAAGTGTATTGTCGCAACTCTAAAGTAAAGGAGTTGTTTTATACAGCTTTGACTACAGATGAGCAGGCCATCCTAAACTTCTTATCTTCCTCTCAACCCTTTCATCCTATTGTGGCAAATGATATATACAACAGATCAATCCCTGGGAGGAGAAGGATGTTTATATCGGGACTCTCTAATACAACTAGTCTCAGCCGGCTAATTCTAGATCGGGATGAAGATCCTATTATCATGAAAGTTGCCCAATGTGAAACAGACCAATTGACATGGTGGTGTAAAATAGTGGAGGATGTGGTAAAGACAGTTGTTGATCCGACCACAAAGATACCATCTCATCATCTATTACTGCAGAAAGCCAGAGAAGCATCATGGGGTACAAACATTGTTGGAGTCACCGTTCCACATCCGATAGAACAATTCAAACTAATCCGGTGTGGAGGAAACATATGCAATTCCCAGTGTGCAGTTGTGTGTTCTGAAAGGGTGGAAGCAGTTTACGTTAATAGGGCTGAAATAACCTTACTAGGCTCTGACAAATCAGTTGTTCAGATGCAGAGGGTTCGCGGTCATGATCCATATACAGGAAACTCAATCTCAGAGGGTGTTATTCAAAAGGATCTTATATGCTTGTCAGATTCAGCAGCGTTTTTTGATAGCACACGGCTTAACGTCATCAGGAAGTGGATCACTTTGGATGGTGAACCGATGGATTGTTTCTTAAAGAAGTTGATCGATACACGCACAGACACACCACTTCACCTACTAAACCGAGCAAGTGGGATTCCAAGTAGGCTCTCTCATAATCATCGAGCTGCATTGATGGCCACACAAAAAACCTGCTCGTCATCATCAACCACTAATATTGCAACAAGGGTGTATTTATCAAGCAATAAAATGGGAAAATTCTCTCATGGAGAAGTCAATTATGCTCTGCCATTTGGCCCGGCCTTCTTAGTCTTCCAAGAACTTCTTGCATACTTAAAGATCTATCGAGCCTCTGATCAAATGATGCCAGAGCGTGAACATTATCATTTCCACATTTGGAGAGACGACGTTCCTGTAGTTTATGATGGCTTAATATCCAATCAACTACATCCACCCTCTTTGCATATACCGGCCAGTACCCTCCCTCTATTTGCACTGTTTGGTACTCTGAAATTTCAGGATTCTGCTCATTTGTCTAGTATGATTGAATTAGGTGGAAACATTGAGGCTACTCAGACTGTTGCTAAATATGCATATGCGACACAATTGTTTGGGAGTGCAATGATGGATGAGATAGTGTTTAGAGAGAGTATGTCACTACAGATTCGCAGTCAATATGCTCGGAGAGATCAACTGATATCGATAGGAGACGTTCAGCTGATTGGCTTGAAGAATCTCTTTCATGCTCTTGCATTACATTTCTTGCTTGTGATTCCATCACTGGCCTTTACTTTGCCAAAAGATTCACCTACAGGATCAATAATCTCTACATTCCTGGACACATTTTCTGATGCATTCTGGGCACAGTTATGTTCTCCTTTATCCAATCCTCGCATGGTGAAAAGGGTGTTGAAGATGGAATCCTCCTCAGTTCATAAAAGAGCAACTGTGAATCAAAAGCATTTGATATTGACAATTAAAAGAATCTTGAATAGGTGTGTGGTTAATTTAATTGAAGAAACGCGTCATGCTATGTTAACTGCGCAAAAGACACCATGGATTCTTTTTGCTCCCTCAAAATCAGCCCTAATCCATTTATATGCGCGTTGGGTTGAGGGGCATATTCTTCTTCTGTGTGGTGAACAGCCTTCAGAAACACACGAAATCAAGCGGGTGGCAAGGGACTTTTCTCACAATATCCATTCAGTAAACCACACTCACTACTTGTTACTCATGCTTACAATTCAGCATGATTTTCATGATGTGAGCGTCCGGTATCTGAATCGTCCGCCTATTGAACTTCCTGAACCACATATTGTGAGGCTTTCCGAAGCTTGGGTAGAAAAGATACGATCCTATAACTTCTCAGCACCGGTGGATCGTAATGAGAATGAAACAGAGGAACAAGATATAACGGAGTTGAAGAGACAGGCTTTAAACTATACTCCATTGAAATCATTTTGGGTTACTATCTACGGTGGTACAAATATGATTCGTGTTCCTGGGGACAAATGCACATGCTCTCCAAATGTATATGCTCCCATACTACATGATGAATGTTTCTTTATGTCTTCAGGTCTTCTCAGTAAGACTCACTTCAAGTACCTAGATATCATAGCCAGCTGTAAGTTGCAGATAGAGAGTGTAATCTGTCTCGGGTCTAGGACTGGAGCTGAAGGTGCTGTTATCTCACGTTTTGATGAGAACAAGAGGGTGTATGTCAGCTGTTACGCACCACTGAATGATTTTTCTGATCATGCTGCAGCCACCTATACCCCTCCAGCCTTTTTAGTTGAAGGATTTCCGGAGAAATTGATTCATTCTGGTGAAGCTGCAGTGTGTACAAACGACTTGTTGGCAGATGAAAGCGTGGAGATGATTTGTCTGCATACTAGGAATCATAAATGGGAGGGTGTAATCTGTGAAACAAATCTGGGTTCAGGTTCATCATATCTAGATAGGTATACCATGCTGCTGAACAGTTGCAAAATAGCTCAGATTACTCTAACAGAGCGTGGATGGCTCCTGATCAATGTGTACGTCAACTGCACCCATGAGGTAGCGAAATACGTGTCCCTAATTAGCCATTATTTTTCTGCTGTGCAAGTCGGACCATCGAGTTTTTCGGCAAGTGAGTCCAGTAATATGATGATTTTGGGGACACAACCAGTATTCACTGCAACACCACCTCCTATGTATGAAACATTGCTCTCTATTGAAACAAATAGAGAACTGATTGAGATGGTTCAAACGTTTTCTCATTTGAGATGGCCATTGATGTGTTACGTATCCCGATCCAGTCTACGATCACGAATAAACCTCAGCAAGTTTAGTTTGAATTCTATCACAGCAGCGATGGAGCGATATCTGAAAGGCTGGGAGGTAGAAGTGCCATTTCAAAAGGTGAATTATTTGGTCATATTGGAATCACTGGATGCATACAAAAGAAATCTTTTCAGTATTGCTCGACAAGTGGCATATTCGGCGAACAGAGTGTATTTAGGAGGCAACATGCCGAGAACTTCAATCTTAGCAGTGGAGGTTTCGCACTTAACAGGGCAGTTGAAGGATCTTCATTATAAGATCCATCGAACCAATCTGATTAGAGTATTGCTCACTTATCCTGATTTCTCCTTTATGAGAACAGAAAGGATGATACATCAATACATATTTACTACGCCAACATTCAACGTTGGAGGTAGAGAGTTCCCTCTTGACATTGATGTGAAATATTTCTTCAATGTTTACTCTAGATTCTTGTACGAACTATTGGGGTCATTTTTTGATCACGAGTTTCGGAAGGAGAAGTTCTGCAATAAGCTTGAAGATGTTCATCTGTATGGATTGGGAGTAGATTCTGCTTGTGTGAAGACGAGCTTTCCAGAAGCTACTCTATGTGGGCAACTTCATCCTGTATGGAACAAGTGGAGGTGGTTAAAGAGGTCAGAGATTCTGACTATTCTACAATGTGCAACACTTTCTGATGTAGAGAGCATATCGGTTGATCTTCCTCACCCTTATCTCATAGATGAGTTGGAATCAGCAGGATTAGACAGGTTGAAGGTGGTGTCTCTAGATGTGTCAGATCCTTACAAGATTTACTGGGCAGGAATGAACACCGAAGATGCCTTTTGCAAGATACAAACGCCATGTTGGGTTGTATTTGACTTGTGTGATTATCCAGAAATTGAAAAAGCATTCGTGGTAGAATCTATTTATCGATGCCCTTGGTCAGGTATCTCTCCGTCATATGTGAGCGCTTATCTTACTGGAAGACGACAAAAGATGGCTTCTCAAGCAGAATTTGGGTATCCTGACCTTGTAGAAGTTTTTAAACATGTTTATGCATATGGTGACGATCTGGTGAATTGTAGGTGTGTTGACTGTTTTGGCGAAGTTGTTCTCTGCAAGATCTACAATTTGTCATCAGGTTGGTTAGACAGGGTGTGTTCATCAAAAAACAGGGAATCAATTCTTGATTGTAATCATTCCGATTGAGAATAGGATGTTTGTAATATTCTAATGAAGGGGTTTTGCGACGTTCATGTAGAAGTCATATGAGTAATAGTTTATTTCTAATTTTATAATGTCTCATCGATGTTTTTCTCATATAGAATATTGGTTAATAATGGAGTATCATAATTACGTGGAAAGTTTTTCTATCTTATTCTGTTTTTGTCATTTTTTCGTTTTGTCTTTTTTTGATAGTTCCAATGTAGAATGTTACGG
>Seq62 [organism= Phacelia lispi-like virus 1] genomic sequence
GGACGTTACGTGTAACGTTCCTTGTCCCTACCGGAACGTTCTTCAAGGACGCTGATTGAACCCTAAACATTGTATACTGGTCTGGTGTCCTACAACATGTTTTCTGATGATCGATTCAGTTCTAACATGTAACTTGTAGCAACCAACATCCATATTCGATATTCTCAGATCTAATTCAATCTACCCACATGGCTATGCCTTATTTGATCTTCAACGTCCAAAATCGATCTACTCCTAATTTAGTTCCAACGAAAAAGAAATGTGTTGAGGTCACATTTTGAGATTTGAATAGCCCTTGCCTCTATTGCGTTCTTCATTTTTTATGAGTACAATAACAGTTGTCTATCTCCACCTGCTCAACGTTACAATGAAGGTTTTTATTACATAACTATATTTAAAAGTTGGGTTTTTATATTTGTTTTTTCGTTCAAATATTCTAAGGATTAAACCAATTAACAATTGCACCAAGGTTTGATAAGACTACAAAAAAGTGAGAGACACTGCAACATTAGAATCTGCATCCATCAGGTATCAATTTAACAATCTGTTTAATAGCATCCTGAAACTCCATGGCCGAAGTTAATGGAGAGGATAGGCAGGCTGAAGTGCCTCGCCAAAGGAATGTCAACGATTTGTTGTACAACAAATTGACTGCTGCGACTGTTGTTAACTCGCAAGGTGACGCGTTCGCAACACTGGAATTACCAGACTCAGTACTGACACCTGTAACCTTTGTTGAAATTGACAGTCGGGACTTTGCTATGAGTGGTTTTGCAACTCTTATCTCACTAACTGACCTGGAAAGTGAGAATCGCTTTCAATGTGTTGCTTACTATCTTTCTGCCATGAGCATAATAATGCCGGGCATGAATGCGATTGCAAAAAGATATTTGAGATCTAGTGGTTATCGTCCAGAAATAGTGAGAATACCATCACAGGTTCACTCTCTGATGTTGGTTGATCTTGAGCCCCCAATGTCCCACTATGAAATGTACCAAACCTTCGCACAGATGTTCTTTTTACTTTACAAGAACATTACCAATGCTAACTATGATACATTCATGAAAAACAGAGGTGCAGCACTGAAAGGGTTGATAAGCGGTTTAAGGGAGGATGACGTTGACATCATGTTCCAATATGACATTGCAAAAACAATTCGTGGACTTGCTGGGGCTTCTAAAGAGATTCGAAGATATGCACTCCAATGGGTCATGCAGCTGACCAACACAGGAGATTTCAGAGCAGAAGTAGCAAGATATTTGATGAATATAGTAGAGTACACTGAGATGTCTGCCATTCCCTTCATCGTTGAAGCACTGGTTTTGACCAAGTCCCCTGTTCTTTGGTCAAACAAGCTCTGCTCAGAAGTCATTCATTTCAAGAAAGCTATCGACATGGTGACATCCCATGCGCATCCCAGGTTTTTCAGGATATTGTCTGATGGTGACACACATGCTTTAGACCGGAACAATTTTCCGCTGCTATTGGAAATAGCCGTGGAGCTGAAGAAGGTTTCGCAGCCTACTTTGAAGAATTTTGCCAGACCTAGAAACGATGAAAGGGCTAGAATCATCAAAGAGCATGTTGCACTGCATAACAACTATGTTGGACCTGCTCCTTCTCGAGCATTACAGAATGCTATCGAGTTTCTTCAGGACGGGGAAGCTGAGGGAGGAATGCGATCTGTTGGATAATTCTATCCAAAGTATCTCGTTTGTTTTGGCTGCATATTTGGTAGGGTGCAGCGCGACTAGAAATACTGTCTCATATGCACACCCACCTTTCTCTTTCTTTTAATGTTTTTTTCAGTTTTTTCATATTCTAATTTCGGTCTCTAGTATTTTTTCTTGTCAGTCATTTTGAAAATCCTTAGTAAGTTTGTGGGCTATAGTTGTTAAGAGTTGAAACAACTAGCAATTTCACGTATTGCAATTTAGAATCGTATCTTTCTTTCTCACCAGTGTCGAAGTCTTGTCAGACTACAAAAAAGTGAGAGATAACGCACATTTACACAGTTCCCATTGTTGATTGATAGAACGGTATCAAAACGAGACCGGAAGATATTCTAACCAGGCTTATTTAATGTCAACCACAACGAGCCTTAGCCGGCAGTCAAGAGTGAATTGCGCAATAAGAAATCTAGCGCTTCCTATGGAGCAAGATGATGCTGTTAACCTGATTGCCATTAAGCTGTCTATGAATCCAAATCTTCTTAAAAAGACCTCTCAGCTACTGAACCCTAAGTGTGTGATTTACGCGTCACTCACCATGACCCCTTATGAACTAAAAACTTTTCCAATCAAAATAGACCACTGTTTTGTTATCCCCTTCCCTATATTGGGCGCGTCGCGAATGTCTTATCTTGAAGAAGACATAAGAAGGTCAGCAACACTTTCTTTGGACAGATTTCTGAATAACGTTTTTACACGTGAGACTGTTAAACCAAAGTATATAGTTGTAACAGGGGTGGGAGTGAACATCAACAACCAGCGAACACCAGGATACAATATTTGGGGCATGCAAGATATGAGATACTTAGTTATGATGGTCGAAAAGATTGAGCTGTTTCTGAGCATCAGTGTTATTTGTACTCACAACAAGAAATCTTATCAAAAATCGACAACAATAGGTCTGTGTTGTTTTGGTACAAAACAAGAAGTCACTGCTGAGGAAGTGTGCACATCAATCACCAGGCTCACCACAGATCCAGAATGGGCAGACAGCTTAAAATCAGCATCTGAGGAATTGATCAATGGGGTCAAGGCAACTTTTCCTGAAGTTTTTTAATGAGGTAATGTGGTCCAAATAAAAATGGTATGTCACATTTTTCAATATGCTTGTTCATAGTTAGCAGCCTATTCTGCGTGATGATCTTTTTTCTCTTATCTCTTAAGCTCATAATCGATTGGTGGTTATCCTGTTTCTCATGTATATTAGAATCACAATAAGTAATACAAAGTTTTGAAGTCGCTATAATAATGAAGAAAAGGACTTCTAATGTAACAGTTAAGATAAGAATATGAAGGTGAAGATAAGAATAAGAGAAGAACAAGCATTTTTGGTTAGCAAGATTCCTCTGAAGCAAGTGCCCCTCAATTTGCGCGTTTATTCATAGTATGTATCTTCTAGTTTCTTTTGTTTATTGATTTGAAACTATTTCATAATTTCTTTGATTTCTAAGTCAAAGAATCTATATCTTACCTGTAACAGATGTCAAATATCTAAAAAGTTATTGTCAAAAGTTGATCCTTTCAACTTCTTAGATCAGAGCGACTACAAAAAAGTGAGAGAGACTGCATGCACTTTTATTTCAAAGTTTTTATAATTGGGAACCTATTTTCAATAGCTTATCGTCTTATTAGAAAAGGCGAAGACCAGACCACAATGTCAGAATCAGAGCTGAACTATGAATTTCCAATCAACATCACTGAAGGTGAGCTGATGTCAGCCAGTCCTGTTCTAACAGACATTGTCGCAGAGTTTGAGACACCAACTGCTAGATCCTCTGGTGGGGATATCAGTGAAGAAACTGGTTCAATTCATTCGGGTACGTCATCTAACTTATCTCAGCCTCAAGACACTATTCCTCATATCCCACCTCTACTAGGCCCAACTCCAAGGGGTCCACTTAGTTTCACTGACCCTCGAAGAGCTGAAACTAGTATGCTTGCTATCACTGGACCGCAGTCATCTCAGATTCCTCCAATCTCCGATGTTGTCCAAAACCCTGCGGCCCAAGCTGCGCTTGTTTCAGCTAGGGTTGTACCTATTCTGACCGAAGCTTTTCCTGTGGCTGTATTAACCAAGGCTGGTGTGTTCCATGTATCACCATTTGGAGAGAGAATTGGATTATCTGTTGAAGATCAAATTAAGCTAGTTGTGTGCGGTTTTGCCTATCAGAGCCTTCCTGAGGTAGAAGATCTATCTCCTGTTTTTATGACACTTCTCTACTTTGAGAAGATACATTCTGGATCAATACCTCATGAAATCACCGAAAGAATAGGCCCCATGTATTTAGAGATTGATCAGAACAATCTGGATAACCTTGCTGCTATCTGTGTCAGACTACTGAGCAATAACCTTCTTTATGCTTCAGAAGATGCGTTTAGTCAAATCACAAAGGAGTATTGTGCTGAGCGCCTAGACAATGTGATGAATTGGGTACCCAGATTCTCAAAGGTTTTATCATTTCTTCATGCTGTGGTTCTGGGCCATGCTAAAAAACTCGATCCTATCAATCCTCTGATAAAAGATTGCCCCCATCTTGACCTGTATCTCTCTGGTGTCTGTAAGGGCGACAGGAGCCTGTTAGGGGAAAGGCCTCAAGTGTCAATCTATTCAGGCAGTTTAAGTACCCCAGTTGAAAGGGCTACAGAAAGAGAGTCTCTTGTTGTGGAAGAGAACCCTGCTCAGACATATCCTGAAGAACAGAGACCTCGAGGTTATAATGTTGGTTACGCGAATAGAGCTGCTGCTAGAAGAAGTATGAGGTCAGTGTCTGTCCCTCCAGTGCATCCTGAGCAAAATACCCAGCCAGGAACAACTCTTTTTGGAAGGCCACCATCTGATCTTCTTGCCGCTGGGTCTCCTTTGCGTCCAGCTGTGACAAGAGACACAACTGCTTTCCGTGAAGGCATTGAGTCTCTGACCCCGATTTTGCAAAAATTGCAAGAAGTTGGAGCTGCTGTAAACACTCAATCTCAAGACACAGCAGAGGTAAAGGAGACGCTAGCTCATGTTGTTTCAAGAATGAACACACTGTTTGAACTGGTGAATGGCATTGCTTCCAAAGTTGAAGCCCATGGTGGGGTGTTGCAAAGTTTAATGACCAATCTTGACTCCCAAAATCTGAATGCTAGGCTTGAGCACAATAGGGCATTTTTCTCCGGTCAAACTTCCACACAGACTGTTCGCCCAGTTCTCCCAATCCTTGCATCTCCACCGGTCCCAGCTGCAGCTAATGTTAAACAGCAGGTGATTCAACAGCTGGAGTCATTCAGTACTGACACTGATATCCCTTCATTGGTCACCACAGTGAAAAATTATGTTGAATCAATTCCAGCTATTTCAGTGATGTCAGCTAATATCACATCTGCTCGCCTTAAGAATACCGGTATGAGAACCCGGTTGATCTCGCTGATCAAGGATCATTAACGCTTGGTTGTACTGTGGCTGATGATGCACTTTCTAATATGTTTCGTGTTTTGGTTTAACTTTGAATCTCCACAGTTGTTTGTTTGTTGGTTCTGGTCTTCCCTTTTTCATTTATCAGTTTGTTTAAGTTTATTATTCTTATCTTTATCGTAGCGTCGAGCTGGGCTTCCAGACAGTGTGAGCTGGTGGCTTAAATTCCACAGAAAAGTCTCTGTGACGACAGCTCTATTTCATTAAAACCTAGTATGAATGGTCTTTTTGTGTTGGAAGCTCCAAGTTTTTGTTTAAAACTACAAAAAAGTGAGAGAGAAAGTGCAACTCAATTGTTCTGTATTCTTAAACTTTTGTGAATTAAGCTAGTTGCTATTCCACAGATGGATATCATTGTTCAAGGTTTAAATTTGTCCAAGATCATTTTTCTGACTGAAGATTCAGGTTAAGCATCTGAATAAAATGGATAGGTTTTTTGAGGAATTTTCACACACCACGAGACAATTTCCTAGGTTTTTAAATTCTCATCACACTGCACCTTTGACATACTACCCCCAAAAACTTGTTCTTGATGCTTTCGACGGAGACAGGGATGCATTGAAGACACCAGCTGTTAGAAAAGCATATGATCAGCTGATATCTCTTAAGTCCAGAGATAAGGAGAGGCTAAGTGTTAACCTTAACTTCAGTGTTTTTCTCCACTTTTGTTTACAGCAATGCACGAACACAGATATAAATGTGTCAACATCATTGAAAAGATCTTTGCAAGTGGCGATCCAGGTGATGATCAATTTAAGTCATTCTGAGATTAAAGGTATTGAAGCACAGCATCCTTACATGGGTGAAGTGCTTTCTTCCCAGCTTCTTAAGTTAGCTGACCATACCAAAATTTTAGATGCTGTATTACCTTGTTATTCAATTTTAGAATTCTTAACTAGTGTGAGGAATGAAATACAGTTTAAGGCCTGTCGTAAAGATTATTCTTACAAGGAACGTCGTTTTTCTAGTATCTGGATGTGTATATCAGGAGGTGATATCATTATATTTAAGAATATCGCACAACCATCGAAACTAACCTTGATGAATTATGATCAGCTTTTAATGATTTTAGATACCGTATCTGCCAGGACAGCCACTAGATTGACATGTTGTGTGTCAGATATTTTACAGACTGAGCCACTTCCAACCTGGGAAATTATTAAGAAAATTTACAGTTGGGGCGATATTATTATTAATAGGTATGGTGCCAAAGGGCTGTCTATTATTGGAGCGTTCGAAGATCTTGTCACAACAATGTTTGTCAATTTTCCTGGGTCAGATCCTATTCAATTAGGAGCTCAACATACAGATTGCATGTTTGAAAAGGCCCAAGAAACATTTGATCAATATGGAGTTGCCGCATTTCACACTGAGGAAATAATCACAATTTTAAAGGAGGTTAAATGTCCAAATCAACTCTCAGAAATCTTTGGTCTCAGAAAGCATTGGGGCAATCCAATTGTAGACGCTGCAGCAAGTGGAGCAGCTGTACAGGAGAAGCTTAATGAAATTCTTCCTATCACAGCTGAAGGTCTTCTGAGGTTAAAAGCTTCCTTTCACAGGATGTTCACATTGGAATATATTAAGAAACATGGATCATGGCCTGAATGTGAATTTCCTAAGTCATTGCAGGACTGTCCGCTGTCGATTGCTCAAAGATCAAGGTCAACAAGGGTTCCTGAACTAGATATAAATCATAGACATGAACATTGGGCTGAGTTAAAATTTCTTCCAATGTACACTTTAGATAAGTATAAAAATCCGTTAAAACTGGTCAGCGACAAATCTGTAAGTCTCCCACGATCAAAGCTTGACCACATTTATGAGAGGAGCAGGCAGAAAAAGGCTCTCCAAGGGACTGTTTCAGAACAAAGAAGGCTCATATTAGAGTTTTTGCGGAAGGATCAAATGCCGATACTTGACATATTTGCTACTGTGATGACTGGGTGTATACCCGATGAATGGTTGGCAAATTCTTCTGCTATGAAAGGCACAGAAATGAAATATGAGAAAGCAAGAATTTTTGCTGTTCTTGTATATGAAATGAGACAGTATTTTGCCGCATCAGAGGAGATAATTAAAGAAGGCATATTCCCATATAACCCTCACCAAACGATGACAATGAACGAAGTTAGCTTGCTGTCAAGGTTAAGAGATGTAACATCACAAATGGACCCTGATTCAACTACAAGGTTCATTCATCTTATCCACATTATCGATTTTTCTAAGTGGAATTTGAGGATGAGATATGGGAATACTAGTGGTATCTTTAAGTCAGTAGATGATATACTGGGAACACCTGGTTTGATAGAGATGAGTCACCTGATTTTTGCTGCAATGTTGAATCTTGTGCAGGATAGATACAACCCACCAGAAGACGGTGTACTTAATACCGAATCTGACACTGTTTGGACTGTCCATACAAGGGGATGGGAGGGGCAGCGTCAAAAGGGTTGGACTGTTTTGACTAGTGCTTTACTGTCTGATATGGAACGTATCACAGGGATTCATAGTGAAATCTGTGGACAGGGTGACAATCAAGTTTTGCTCACAAAGTTCAAAATCCCTGATGAATATATGAATCCTGACGATTGGATCAAGAGAAGTCCACAACAAATAAGGAAAGTATTTGATGACTTTTACGCAAAACTTGAACAGATCTGCCTATCAGTCGGACTGAAGATTAAAACCGGTGAGTCTTGCAGGAGCCTGGCTTATATGAACTATGGGAAAAGGTTGTATTTTTTGGGAAATGAACTGTCAATGATGATGAAACGGTTATCTAAGCTTACAACAGAGCCAAATGATACTGTTCCAACAACTGAAAGCCTGCTCAAGACTATGAATGCTTCAGGGACAGCAGTGAATATTTATTCCCATCCAAGTATTGTTCCTGTTTTGATAGGGAATTTTTTCAACTGCATGCAACTGCAGACAGCATTTAATAATAACCAGCTCATAGGCTCTCACGGTATCCAATATCTTCAATCTAGAGGGCTATCACTCAATGCAAAATTTCTTACCACGCTTATGGAAATACCCCCAACCCTAGGAGGTGTTCCTGCTCAATCTATTTTATCTAACCTATTCAGAGGACACCCTGATTCGGGCTCAGAAGATTTTTGTATTTTAACAACCCGCAGTCAAGGTGGGGATGAAACCGCCAAAAGAATTCTTTTGTTGGCAAGGGACAAATCTATTTATAATGAAATTAACCCTGAGAAAAACAAGGAATCATTAATCTTTGCACCCTATTCTCTCAACCTGAAAATTCCGATGTCAGCCACATCCCCAATCAACAATGTTGTAGAAGAAGCTTTATCTAGTTATTGCAAAAATAATCTAGTAAAAGGCTTGTTTTCCAGCAGGCTCAGTTTGGATAGTGAGTCGGTACTCAAATGGTTATCTGGTATGAAACCGTACCACCCACTGATCGCAAATGATATTTTTTCTCGGTCCGTACCAGGAAGGCGTAAAACATTTGCTGCAGGCTTGTCTAATGCTACTTCATTGACACGATTGCTACAAGTTGATGAGAACAATTCAATATTAGATGAGGTCCTTAACTTAGAACGCTCCCAAATTGAGTGGTGGGTAGAATTGGTGGAAAAAGTAGCGTCTATGAGTCAAGTAGATGTTCAAACCAGTGTAATTGAATCACATCACAATGAGATCCAAAAAGCAAGAGAGCTCTCTTGGGGATGCGAGATCGTGGGGGTAACTACACCGTTCGCATCTGAACAATTTGCATTAACAGGAACAGACCATGCTTGCTGTTCAGAGAACTGCGAGAAATTCCTTCCAGAGCATATTGTTTTAGTTTTTATGTCAGAGGACTTGGTGAGCGTCTATGGCCCTCCTACAGAGAGCATTCAGCTGAATAGAATGAGGGGTCATACTCCCTATATGGGTAACACAGTATCTGAGGGCATAATGAATAGGCAAATCGTATGCCTAACACCAGATGAATCATTTTTTGATGCTGTCCGGTTAAATACACTGCAAAAATGGATTTCTTCAAATAATACACAACTATCTGATGGTTTGGAGAAATTAATTGCTTCTCGAACCAATGTTCCAAAAACTATTATTGACCAGGCTACAGGAACCCCGTCCAGACTCTCCCATAACCACCGTGCAGGTCTGATGTCTGCAAAAAAGACTTGTGCTCCGTCATCAACTACAAATATTCTCTCTAGAATTAGCATCTCGAGTAACTTGATGGGACGGTTTTCCCATGGTGAAAACAATTATGCCATGCCTTATGGACCTGCTTTTTTGGTGGCTCAATCACTTATTGCGTTGAAGAAAACATATTGTGGACAAAGCCATATTCAAAATTTTAGAGAAGTTATACACTTTCACGTAAGATCAGATGATGTTCCAATTGTGTACGACGGGAAACTTGATACTGAACGCAGGCTGTCATTAATGGGCTCAAATGTGAATAACCCATATTTTTCATCGAGCGATGATGTTCAGTTGTCACGTGGTAGAGTTTCCGTGTTGTCACATATTTGGCGTGATTATTTTGGTGTGTCATTGGAACATTCCAAGCTCGCATATGCAACTCAACTCATAGGTAACTCAGTTGTAGAAGAAGTCTCAGTTAGAGAGCGCATATCTCTTAGTATTCGTTCTGAGTTCGTGAAGAGAGACACTGTAATCTCAGTTGGTGATTTGAGAATGATTGGCGTTAAGTGTTTAGTAAGAGCTTTGGCTTTGCAAGTCACACTGATGATGCCATACAGAGTGCTGAGCCTTAAGACACAAGCAGAGTTTCTACCCTCGGTTCATGCTATTCTCGGAAATTTCTCAGAGGGGTTTTGGTCTCAGTTCACCAAGGTGTTCATAAATCCGCGGCTTGTCAATTCATTGATAACATTGGCAAAGTCAGCACTCCACCCTTTCTCTACCAGATCTCATGTTTATTTGAATGGAATATTGAGGACTGCAATTTCAGAAGATATGTGGGTACTGAGGTGTGCAGTACTTGAGTCTATCACATATGGGGCAAATGACTCATCTTGGTTTCTGATTGCACCAACAGACATGTCAGCTAGATATTTGTTCTCAAAATGGGTTGAAGTTCATATTCTGATAGGTAGTATATTTTCTCCCAAACGAAATATAGAGATATGTGCTTTAGCAAGGGATTTTTCTCATAACATACTGGCAACACCTGTAGAGAATTTAAGCACAGTTATTGCTGTTACACAAGATGACTTCAGAAGAATCTTCTCGGATGTTGTCGATAGAGAAATCAGTCTCCCGAACCCTGTATTTTTACGTTTGGGTGACCCCTGGGTGGACAAACTGAGAAATATTTCTCCTCCAATTATGATTTCGGCTCAACAGATGGAACAGAAGATCCCGGTAATTATCACTCAAAATCCTAATGTTGTCACGTTGTCAAATCCAGAAGGACTTCTAGTTGAGATGCCTGCGAATCCATGCAACTGTTTAATATCCCACTCTCAATTGCCATTTAGATCAGAACTGTTTTTTATGCCTAGTGGTCTGCTTAGTAAATCTCACTACAGATTTCTAGATGTTCTTCTGCCAAAAACAACTTCATTCAAATCAGTCATCTGCTTAGGCACAAGCACTGCAAGTGAAGCCGCCGCATTTTCACGAATGACTGTAAATGAGAGGATATACGTGAATTGCATGAATGACCTAAGAAAGTTTTCTCCACATGCTGCAGCTACATATACACCATCTGCTTTTGCAATTGAAGGCAACCCTTCAAAACTGATTATGACCACTGAATCTACACTCGCCAGTAACGATTTATTAACTGATTCTTGTGTTTCTGCGATCTTGAGGCATACCTCTGGTTATGAATGGTGTGGAGTCACCTGTGATGCTGAGCTTGATTTTGGGTCAGGGTTAGAAGATAGAATTACTCTGCTTAGAAATGTGATTAAGATATCTACATTGAGAGTGAAGGTGGGTGGTTGGTTGTGTATAAAGCTGCCTGTTTATTGCTGCCATGAGTTAGAAAAGCTCTTGACATTAATTGGTAGGCATTTTGCAAATTCATTTGCTGAAAGATCGTACTTTACTAATCACAACCATCAAATTGTGATGTTGTCCGGCACGGGGTTGAGATCCAATATGATGTCCAGTTTGTCTACAGAGACTATACTTGCTAGTATACCAGATACCTCCGGCACAAATCTGTTCCCAATTGAAACAAATCGAATAAAGCCATTGCTCTGTTCAGCTCCAAATAACATTTTTCAAGAAAGATTAAGTCTAAAATCTTATATGGATGACAGCATTGCAGTTTGCAGGAGCTTATATTTAAAAGGTTGGAGTGATATGATAAATGTGACAAGAAACAATCGTGCTGAAGTCTTAGAGTCATTATCTAGCTACAAGAACTCAATGCTATCGTGCATCCCTGAAATTTTATATACTAATAACAGAGTTTTTCAGAATGAGCGTATACCAAGAAGCAACATGCTAATAATAAGTCAAGGCTCTATGGTATCTCAAATACAGGACATACTCAATTGTGTGTATAGAGCTGAACTCTTACTGGATATTATTAAAGATGAGTCTGTCGGTTTTAATCAAATATTAGAAAAGATTACCCGCTGGATGTCTCAAGAGAAATTTTACACAATTAACAGGTGCAATATTAAAGTTGACCTGAATGCCACAAAGTTTGTTCAGCATTTCTCTCGGTATTTATTCGAAATTGTAGGAACCTTTTTTGAATTCAGGTATCATGATGATGATGATGTATTGCCTATCTCTACCAGCTTGCACATGACTGAGATAGATAGAAATAGAGTGTTGTATGGAGTTCATCTGCCGGTAGAGCTATTACGAGTTAATCACCCTCAGCGTGTGAACCTCCAATGGAACTGGCCTCGGAGAAGTCAGCTGTTATTTTGTCTTATGTCAGTTCTAGCATTGAGCTCAGATGTGATTTGTGATATCAAATTTAGCCATACAATACAAGATCTTCACGGCAGACATCCAGAATTGGGCATGATGAGAATGCAAGCACACCCCTCAGAGGCTGCCAATGTCATCTCATACGAGGGGGCAGATTTGGCAGGATTTTATCAGAAAAAGATTGAATACCCATGTGCAGTGTTCATAAATATTCAAGTCATTGATGAAATTTATGCAAACTTTCGTGTCCTTAATTCATTTAAGGTCCCTTGGTCGGGAAGAGTGCCAAATATGGTTGCATTAATACTTCTAGGGGAGTTGCAAACTGAGTCAAATGCTATTACCTCTTTTTATCCGGATTTCAATGAGCTTAACCATAGATTTTTTGAAGAGGGACTTTCTCTCATCAACTGTGGATGCTATGATTGTGCGTCAGAGGTGAGAGTATTAAAACAGTTTAACATATCTAGCTCTACAGTCAATAGGGTCTGCTCAGTTGGCAAAATTAGGTCAGTTAGAGACTTACGTCATAACCGTAATTGAAGCTCAGCTGCATTATTTTAACAGGTCATTGGTCGTTTAAAATTCCATTAAGCATGTGGACATTAGTCTATCCAAATGTTTGTGTTCACTACAAAAAAGTGAGAGGAGAATATTGTCTGGTTTGCTGGTAGTTAACATATAAGACTTCTTAAATGGTTGTGCACTGGACGAGAGTGAATAGATCAGCTTCGCAAAATGTTAGTGAACTGGATAGTAGGTTGAAGGGTATGTGATTATATCAGACTAGGCTAGAATGTTGTGGAAGGAACATAGACAATACCGTAGTATTGTCT
>Seq63 [organism= Plantago lispi-like virus 1] genomic sequence
CAAAGGCCTATGGCTTTTTGGTACTTGGCCCCGTCATCGTTCTTGCTGTTCGCACCTACTACTAATACTACTACTAAATCTAGAATTCAGTTCGAAATGAAACCCTAACAAGAACACCTTAATTTTTCAACCTTTGTCCTTAGTAACAAGTACAAGAGATTGATCATGGCTCATCACAACAATCCCAGAGTTCCACGGAATGACGAAGAAGAAGAGCCTGATCGTCAGCTTCATCGCACTGCGAATCCTGAGAGATACATGCGGACATCAAGGTTCAATCTGGTTCAGAAACCTAAGCCTCACGACATGAAAGTGAAGATCACCAAGGCTGATTTGATGGCTCAATATTCCAGCCAGATTAAGATGACTCGTCCAACTGAAACTCGACCTGACTCTTGGAAAGAGGTTAGAGCAGCCGGTGTCTATCATCCGCACACCTTCTTTGAAGTTGGAGAAACTCTCTCAGAAGAAGCTATATTCAGCTTGGCTATTCGAGAGCTATCACTGCCAGAGACAGATCAATTGGACTGTTACTGCATGTTTGCTTCAGCGATCGCTGCCATTATTCCGCAATCCACAGACATGTTGAAAAGGCTATGTAAGATGGCTGGTGCGGATCCCAAGGTTTACAGCAGTTATGCAGAGTTAGTTGTTGACGGAATTGACATTCTCAATGTTCAAGAATTTGCTGAGCGAGACATTGTCGTGACAATCTTCCTGATGATTTTCATGCTCTACAAGAACATAGCTGAACCGAGCTACAAGACATTCTTTGAAAACAGACATGTGGCTCTGAAATCCAAGGTCAGTATGAAAAATGAGGAAAAGAAGGTTCCATTTCCGTACGTTGTGGCTAAACACATACGAGGACACTTCGGATCAAACGAACCTCTCAAGAAGAGAATATTTGAATGGATGGTGAACATGGCGAAAGACAAGGCTGAAGATAATTTCTATGCTAATCCGGCTGGGTACACTTTAGACATATTAGGTTGGACAGATATGAGTTACTTCAAGTTCATGATTGAGAATCTACTCTTGACAAGGTCCCCTGTCCTTCTAGACAAGAGACTCGCTTCAGAGTTTGATAACTTGTTGGAGTCTCTAAAGGCTATATCAAAGTATAAAAATCCTGTTTACTTCCGTTTAATGGCAGAGCCCAACCAGCTCTATCTATTATCTAAGAAGAGGTTCGAGATTCTGGCTACTGTTGCCGCTCGCTGTTGGACAAAGCATCAAAGGACATACAATCAGTTCGTCACCCCGAGACAGGTTGAAAACTCAGATGAAACATTCATCCAGCATCTGATCATGGTTCACCAAGGATGGGTTGCTGCACACCCGAATCTGAAGCAAGTCAGTATCAGCACTTGGATTGGGATGATGGAAAAAGATGGGGAAGCTGCTATTGAGAAAGTCAGAGCACGAGTAGCACAACTAGTGAGAGAAGGAAAGACTGAGTGGGAAGAAGAGTTCTATGACGATCAATATGAGGGAATCCACGGGTCTCGGCTAGAGAAAGATGTTTTCGAAGAGAGTGGTTACGACCCGTTTTCAGAGTAGTGTCTTTTGTCTATGTTTAATGCTCTTTGACCATTATCAGTTTAGTTATGTTCTTCTTTTGGTTTCTATTTCGTCATGCTGTGAGATCAGGAGTCTTGATGAGCACTGACTGTTAGTCTGCTCTTTGAAGTAATGATTTATCAAACGTTTTGGTGTATGCTGACTTGAGCACTGCTTTCTTTAAAAAAGTAAGAAACACATGCAGGATCTTTGAAACATAATGAATCGTTTCAAAGGTGTTAGCACCGGTTCTAAAACAGGTCCACTGGATCGGATGCTGTTTGATGCATTGTCAGTTGAGAACAAGAAAGATCGACTGTATAATGCTATGATGAAATCGACTCTGTGGTTTTTCGCACCAAAACGAATTGAAGAACTTGTGACCTGTGCGAGTTCAACAGTTACTTCGGTTAAGTGCATAACAGTTTCCACTTGTGAGTCGAAAATGTCTGCATTGTTTGACGGTATGTCTGCTGAGGTTGGATCGACTCTGCTACAACAATCCCTCACTTCGTGCAAAGACCTGAGCCTATCTGGCAAGTACCTGTGTGTCATTACTGAAGAGTTTGTCATAGATGGCTGTCCAGTTGATCTATTTCATATAAAAGAGCCAATCAGTTCAATGCTGACACTGAACAATAAAAGCAACCTGTCTTTGCGGCTTTTCTGTTCTGCTTATGAGCTGAAAAGTGGGGGTCATGTTCACAACTCGGATTACTATCAACTGCCAGCACTCGGTCCGAATATGACAATCAAAGCTATTCAAGTTGAAATCCTTCGCATCATAAAAGATGACCCTAATCTTCGTGAGATGACTAAAGCGGTACTCAGGTCCACTCTCTACGAGCTAGGCTTTTGTGGACTTAAAGCCTCCAAACGTCAGAGAGAGTAAGGATGTTTTTTCGTGCGGTTTAAATCTTGTGTGTATATGTCCAATAAAGGCTTGAGTCTAATGTTAAGCGCCTAATAAGCTTGATGACAAGGCGTTTTCGGTTGTATGAACTCTCTCATCAGTATTTTCCTAATCGATGTGAACTTACATCTTGTAAGCTGTTGAATGGTTTGTCGATCTCTTTTAAAAAAGTAAGAACCACTTGTCATTTCTTAAAAATTGAATTTCGGAGATTTTGATAGGCACTCGAAATGGCTAACCTGAATGACGACGCAACCTCTGAGAAGAAGACATCTCCTCTGAAGCTGACCAGTGCAAAGCAATTTTCATTCCAGCCTACTGCCAGTGGTGTGAAAACGAGCAGGGAAAAGAAGCTACAGACCGGGGTTGTCGGCTCGAAGCGTAAAGCTGATGATGCGGACCAAAAATACTCGGCTGAACCGCAATTTGTGCATGAAGCTGGTGCATGGTATGTGAAGAACGACTGGGTTCAGTACAAAACAGATCTTAGAGAAGCTTTAACAACTAAGACTCTAAAGGAAGATTGGACTCAATCAGAGTGTTGCAGATGGGTTCCGATCCCCGATGTGAAGCTTCTTCGCAAGATGTGCCCAATGAGAGTTGAGTACAACTCGACTTTTATCGAAGTCCCTGCGTATTTCCAACTTGTGATAAGATGTTTGGCCCACTATTATGGACAGCTGGTAGACGCTGGTCATCCTCTTCAGGTCTTCTTTGTCATGCAAAAGGTTGGAAAGTTCCATCAAACGAATTCTGATGTGTATCTCCAACAGTTGGGATCACTAGGAGTTGCGATGACTCAGCGCGGGATGCTTCCTCTGGTTGACTTACTAGCTCAGCTGTATCTGCCCGCTTCTTCATTTACTGCGGATGCCCCTGAAGAGTTGGATGAGACTGAATGCTACTCTCGGATAGAGTACTGGAAATCTACTAACAAGTACATTCATCTCGTCTTTAATGCTATTGCTCAGCTTGTCGAAGTTGGAGTGAGGAGCCTAGATCCTTATCCGTGGATTGGCGTTTACAGCTGCTCCCTACACAAGCTTCTTGACCACGTTGCAAAGGGCGAGCTAGGAATGGAGAAGATCAATGTCTCATTTACCAAGCGCGCTAATGTGAAAGGTAGCACCAAAGGAGTTAAGGTACAGAGAATTGACACCAAGAAAGCTCTGGAGGAGTCTAAAAGTCTCATCCCTGTTGAGCAAAAAGCAAAAGAAGGAGGAAAGAACTCTGTTGTTGAAACCCAAGACGGTGAAAAAGAGTCTGAAAAAGAGACAAAAGAACAAGCTGGACATGCTGAGAAGGATAAAGAGAAAGCGGAAAGCGATGCCGAATCAGAAGACCTCTTTCCTGAAGAGAAGGCTTCTGAAGAAAACGAAGATGTGGAAAGGATGGATGTGGACTCTGGTGAAGAGCAAGAGAATGCTGAGAATACTGAGACCTTGACTATCACTCTGAATAAGACAGATATGCGAAGGTTGATGGCCATTCCAGAAACAGTTGAGACGCTGAAGACTGCCTTTCAATCGGCCCTGGCTCAGGTGAAAGACAACACAAAACGAATCCAGGCTTTGGAAGGCGCTAATTCGGAGGGCAAAGTCGCCTTAACTAGTGCTTTGGCCAGGCTTGCTGACAAGGGACTTCAGGAGACCGGAGAGCTGAACAAAACGTTCTTTGCAGGTAGGACGATAAGCTCTGACACCTCAAAAGCCGGCATCATGAAACCTCCATCAGCTTCAAAGCCGTTGACCATTGTGAAGAAGGAAAAGATCAAAGAGAAAGAGGAGGATGCGGATGGAGTTGAGCTTGTGAAGCTGCTGAGGAATGAATATGAGACAGAAGAGGATTTGGACCTCGTGAAGAACAAGTTTCTCGATTGGGTCACAAAGAAGAAGCTGAATGTTTACGTTCAGACCTTTACCGCCATTGACTTTGGAAACGTCAGGACCAGGAAGAATCTGGCCGCAGTGTTTGAGAGGTTTATGAACAAGTAAGAACGACTGAGGTTATTTTGCTCGTTGGCTTTTGTGTAAGGATGATAGACCACAACCGTAAGATGCAGTGCGGGTACGCATTTGTAAGTCGTCTGGTTTAAATAATCTTCTCCTTGGTTGAATTCCTATCTAGGTTATGTTTGCTAAGTTCTTTAAAAAAGTAAGAGAAAAATTAAGCTTAGCGATTTTCACAACTCTTTGGATAAATGCGACTCATAATAATACTGAAAAATGACGAGGTAATGTTGTTTTTTTCTGGTTTTGTAGTGTAGTTTGTAGTCATTAGATATAGAACTCCACTGAGGATCAGGAAAGGGATCCTTGTATCCCTCTTTCCTGGTCGCGCTCTTTGGGATCTATCTGGAGTCCTTCATCTAACAACTAAAAATCAAACTAAGATGCTGATACAGAATACTACCGCCTTATCCCTTTTAGTCACCTCTTAGACTTGGCATTCTCAATTTTCCAATGCTGGTTAGATCTCGTTCACTTTTTTCGATCAAGGGCATGGTCCTGGACAGCTGTATCCCTGGTCTTTTTTGTTATACCTCTGCGATCTACAACTCATACTTTAAAACGAACTCGGAAACCCAAAAGCCACATTACCTAAACATTATACAGGCAAGAAATACCTTAATTTTTCTATAATGTGATAGGTAAGATGGCTGATATTAACGCGAGATCTCGAGATGATAGTGACAACCGACTCAAGAGATTTCCTGGGTCTCATCTATCAGCACCCCTCACCTACTATCCTCAGAAGCTTGTCTATGATTACTTCGTATCAGGCGAAAAACCGCCAGTGTTTGTGATTAGAGAAGGAGTAGATCTTCTAAAGACAGTCAGGAATGATTATCCGAACATGCAATTTGAAGTCGAACCTGGACCCGTGTACGCAAGTTTGCTAGAGAGCTGCTACTCAACGCCACACATGGATCTTGTCCCGGTTCCATACAAAGAGATAACTGACATGCTAGACTGTGCGTTACAGGATGTCAGACAATGTTATAAGTCCACACGAAAGACACATCCAGCGTTGAAGCGGATGAAGTTCGACATAAGCGAGATCCAGCTGAAAGAAACTGCAAGAGCTATGGCTAGTGTCTACATGAGCTACAAGCAGTCAGTTAAGATTAGATCTATTATACAGCGGGAAACTTTGCCATACAAGAAGACAGTTCACGGCCCTCATGTTATAAGGAATCTAAGGGTTTACGCTAAGGGAGAGTTGTTGGCCGTAATCTACTCGAGCAATCCAGACAGAGCAGTCATTCTTAACTATGACCAGTGGGTGATGCTCTGCGACACGATCTCCTCTCGAATGATGACTCTAATGGTTTGTTCGTTAAATGACCACATTCAGGTAGACGTTCTTCCCACAGCAAAGCAACTAACAACTGTATACAGATGGGGAGATAAGTTGATTAGAAAACATGGTGCGGACGCTTATGCTGTTATTGGAGAGTTCGAGTCTATAGTGACATCGATATTTGTTACGTTCGCTGATTCAGACATTCTGGATCTGGGTACAGAATATGCAGAATCGATTAGGATTACAGCTCAAGAGATTGAAGAAAATTATCACATTCCGGCATCTACAACAGACGACCTCGTTGCAATCCTGAAAAGCGTAACCTCTGTCAACATTCTGAGTGAACTGTTTGGCTTGCGAAAACACTGGGGCAATCCAATGGTTGATGCATCTGCATCTGGAAGGGCGGTACAGGAAAAAGTGAGAGAAAACCTGCCGATCAATGGGTATGCAGTTATTGATGTGTTAGCCTCCTTCAACCGAATGGTGACATTGGCCTATATGGAACGCCACAAAGCATGGCCTAGATGCTCTTTTCCAGAAGACACAGAGAGTGACTACCCTTTGAAGAAAGCCTGGAGACAAAAAAGCCTGAGAATCCCTGAGAAGGATGTCAATCATAAACACAGTCATTGGGCTCAGTTGAGATTTCTCTGCAATTGCGACATGGATCAATATCAGAATGAGTTGTCGTACTTAAGTGACAAAGCTATCAGTCTTCCAACAGACGAGCTGGATCTTGTTTACGTTTCTGGGATGGTTAAATATCCATTACCGACCGAGCAGTCTAAAGAACGGCGGCTGATTCTGGAGTACCTACGAGAGAATCAAATGTCAATTCTTGACATCTTGAAGACCGTCATGATTGGAGAAATTCCGTACGGATGGCTAGCAAATACAGCAAACATGAAAGGGACTGAAATGAAGCATGAGAAGGCACGAATCTTTGCAGTACTTCCATATGAAACTAGACAACTGTTCGCGATCACAGAAGACTTGATCAAGAAATTTATCTTCCCGTACAATCCCCATCAGACAATGACCATGTCAGAAACGGAATTACTAGCGAAACTCAGAGAGGTCACGAGGCAAATGGACGTAAAAAGCAACAAGAGATATCTGAACGTCATGCACATAATCGACTTCTCTAAATGGAATCTGAGGATGTGTCAGGAGAACACATGGCCAGTTTTTAGATCTATTGATGACTTTATGGGTACTCCTGGCTTAGTTGAACGGACGCACAACATCTTTGCAGCCATGACCAATCTGGTGCAAGATCCTTATAATCCACCGCCTCAACCAGTGGCTGAAACTGAGAGCGACACTATTTGGAGAAACCACACCAAAGGTTGGGAGGGTCAACGACAAAAAGGTTGGACATGTTTGACTAGTGCTCTATTGGCTTCAGTCGAAAGGATGACCGGGATCAAAAGTGTCATCTGCGGACAGGGTGACAACCAAACTCTGTTGTCTTCATTTCCTATTCCTTCTATGTACAGAAATGCCAGCGATTGGATAGAAAACGACAAGGAGACAGTTAAGAAGATGTTAGACGACTATTATGCAAAGTTGGATCAGATGTGTTCCGAGTTAGGGCTTAAAGTCAAGGTGGCAGAATCATGTCGGAGTCTCACTTACTTCAACTATGGGAAAAGACTCTACTTTAATGGGGTCGAGCTCTCTATGACTTTGAAGAGAATCTCGAAGGCGATGACAGAGTCGAATGACGCTTTTCCGACAACAGAGAATCGGTTGAAGACTTCTCAAGGAGCGTCTTACGCCGCTGGTTTATATAGCAACCCTAGCCCGTGGCCGTATTTCGTCAGTAGAATTTGTAGTTACCTGATTCTTTGGGAATCTTATCATACGAACCCTCTTCTCGGTGAAAGGGCAGACTTCGCTCAGAGGCGGAAAAGACGTAGAAGAGCTAGCACACCTGAAGTGGACAACAACTTTCTAGCAATCCTCATGAAGATTCCGTCGTCTTTAGGAGGTCCTCCTCAGCAGTCGTTTTCTAGCTTCTTATGCAGAGGTCACCCGGATCCCCTATGTGACGACCTCTCAATATTGTGCTTGAACGCAAAAAATGGGTGCCAAATCAGCAGGGCGATCATCGAGTGTGCCCGGAGCGGGGTTTGGTTCAAGAAAGACACAAAGGACAAGAGGACTCTAATCACATCACCATTTTCTCTCAATCTATGCACGCCCAACTCTGCTCAGCTGCCAATCACAACGGCTATCATTCCAGCATTAGATCGACATTGTCACAATGAGGTGGTTAAAGGACTGCTTTCTTCCGATGTGACTGAGTATGAAGAAAAGATCTTGACAACCCTCGCGAGTATGACTCCCATGAACCCGCTGATTGCCAATGACATTTACTCAAGAACTATAGCAGGACAAAGAAGAAGTTTCGTGGATGGATTGAAAAACGCGACAAGCTTATGTCGGTTGGTCCTTGATAGTGCAGAAAATCCGGTCGTAGAGCAGGTTATGAGATGTGAGGCTCACCAGCTGAGTTATTGGGAAGAGATGGTAGTTCAAGTCAAGAGGAAACTTGGAAAACCAATTGAAGAAATACCAATGCATCACGAGTTGGCAGATCAACTGAGAATTCAGTCATGGGGCATGGAATTGGTAGGCATCACAGTTCCTCATCCACTGGAGCTTTTCAAGTTGGTAGAATCACCGGACAACGACTGCGAATCTCATGAAGAAGTTGGAAGTTCTTGTCATATATTGTTCGCTCGACACTCTGATGACTTATTTGCTCCACCAGGTTCAGACACAGCAAGAATTCAGCTTCAAAGGTCTAGAAAAGGAAAACCGTATCTAGGAGGGAGAGTTGCAGAAGGAATTACAAGTAAGCAGATAGTATGTAAAACGCCCACATCTGCTTGGGAAGACGCGTGTAGATTGAATGTTTTGAAGAACTGGATCTCTAGCCCGGGTACAGAGATGTTCAAGTTCATAGAAGATATAATTAAGACTCGAACTGATGCCAGCATAGAACTACTTGATATGGCAACAGGTCATCCAAGCCGATTCTCATACTCTCATAGAGCGTCTTTGCTGTCGTCCCGAAAGACTTGTTCATTAACTACCACCTCGAACATGTTAACTAGAATCTATGTCTCCTCAAACATGATGGGTCAATTCTCAGAAGGTGACCTGAACTATCATCTTCCATTTGGACCAGCATTTCTGACTTTTGAAGCTCTCTTGGCCTTGGAGGGTGTGCTAGATCCAGATAAAGAGTGGAACGAGTCAAAACTGAAGATATATCACTGTCACTTAGCAACAGAAGATGTTCCAATCGTGTACGACGGAGAGATAGATCTGAATCTGGCGGAAAACTGTGAATTGGGAATGGCTCCTCCTCCACTTCTTTACACAGAGGTAGACACACTTGTATTTGACAGCATAGGTGAAGGTCTCGAAGGAACTGACTTTGCCCCTCCTGCCACGACATCGCTTGAGAACTGCAAAACAGCCTATGGGGTGCTTCTGCTAGGAGATAGTCTCGTCAGAGAAGTGACGTCTCATGAGATGATGGCATCTGAAGTTGCAGGCTATTATGTTAGGCGAGATACAACTATATCTGTAGGTGATGTACGGATGACAGGGTTGACTGGTCTTGTCAGAGCGATTGCTAACAGTGTTCTTCTTGCATCGACTGCTGAAATTCATCAATGTAGAAATAGAGAAGAATTCTTTACCTCCTTGAAGACAGTCTTAGACCGTTTTTCTTCGATATTCTGGTCATCCATCACAGGTATGTTTACATTTTCAGTTGCGATTATCAAACCATCTCTGATCTCAAAATTAAAGCAACTCGCAAAACCATTCGAGTTGACGTCAGATGGGAGGCAACTTTCGTCGTTGAATGAGGCGCTCAAATTTGCTGTTATAGTAGAAAGTTGGGACATGGTGTGCAAGCTGAGAGCATCAATAATCTATCACACCGAGTCTCCACTGAACATCTTCGTGCCAAATCTGAATGCATTAAAATATATGCTGTCGAGGTATCTTTGTAGCTCATCTGCCTTCAAATACTCTAAATCGCTCATTATCACAGGCCGGTCCATAGTTCGGATGATCCATGATTATGAAACGGAGTCCACCTCGACATTAGTGGTTTTCACACACGCATTGGTTAATAACATTCTAGCTCAAGGTGCGGAAGGAGACTTAGAACCAAGAATGCCGCAATGTTTGCTGTTCAATCTCAATGACCCGTGGGTTGATCGCCTCAGAAACACATCCTTTTTGGATCCAGAGCCATACTCACTGACGATAACATCCAAGTCAACCCGACAGCGAACGTTCACTGACTCAATTACCGTGTCTCTCCATCAACAAGAGCTGTTGATCCCTCTGGAGGAATGCTCTTGTGTCTGGAACGATGATTTGAAAAAGGCTGATCTCAGTCTCTTCTATATTCGAACAGGAAAGTATGGAAATCTAGCGACGTCAATTGTGGAGATACTTATGAGATTTCACATCCCTGTTAAGTCGGCCGTTGTCTTCGGTGATAGCTCAGGCTCAATAGCTCAATTCCTGACCGCGCTCGAGGACTGTAGTGGTGTGATGACTTTCCCTTGCAGATTGACTACAGATTTTGATCCACATGTTCTCGGTTCCTACATTCCGCCAGCATTTACTGCTTACTCCAATGTGTTCAAGCTCATAAAATCTGCATCAGCCGCTATAGCAGGTGACCCGTTTGAACATGATGATGCTAGACAGAGAGCAGTATTCTTGATGGGAGACTACAACTGGCAGGGGTGGATACTAGACTGTGTTACAGATGGGGGGACTAGAACTACGTCTCAACTTGGCGACATGCTCAAAGAACTAGCTCTTTGCCAACCATTAACTGAGTGGGTTTTAGTGAGAGTCAAAGTCGCATGCGAACATCAGGCAAGACTGTGGTTAACTGTAGTTGGAGGCTGGTTTAAAGAGTTGCAGTTCATCAGATCTCCAATGTCAAGTCCTCACAAACAGGAGTATTTCATCCTAGGAACAATTCGGCGTTCTACCCCAATCAGAGTGTCTGAGAATGAAGGCTTTGTAAGCTTAGTGTCTGACAATCAATTGGATATGATTTGCCTTGAGTCTAAGTCTTCGGTTGTCCCCAAGTTGGCAAGATTTCCAATTAAAACACAAGAAAAATGGTTGAAGGAGATTACCTATGGAGAGTTAAATCTAAACCTCTACAGCAATGAATACCTTCCCGGATGGGTAATCTCTCATCAAATAGAAGACGGAGCCGATGAGATAATCCTTGAGCTCCGGAATCTTCGGAGAGCTTATCTTAGAGCGCTGAGAGCAGAAAAATATGGAACCGAAGGGCTTATCAACCAGAGACCGGCACCACGAAATTACGCTCTTTACGTACCAGAAGGAAATTTGACCACGAATTCTTCAGAGATACTTTACAAATGGGTCAGATGCTATATATTGGAACAGTTGCTCAAGTGCCATTCAGGAGATATCGGATCTGCACTCAACATGCTGGTGAGGCAATTAAGCCGAACACATTCTCTGACAGTTGATGGGGAGATTTTAAGGCTCAATCCTAGGATGTCTGAGTTCATGCGTGTCTACTCCCCCTGCTTATTCGGCATTCTTGGCCATGTCTGGAGGACGGGATCATTTGATGCAAGATCGAGATTGGATGGAATCAGTCACTATTTGGATCGTGGTTTCTTGGTTAATAAGGACTTTTCTTTTCCCATCAGTTTACCTTTGCAAGAGACCTTGCCAACTCCAACTGACCTGAAGTACGAATGGCCTTCAAGAGCAAAGATTATGGCTTTATTCATGGTCTCTGCTATGTGCGATGGGATACCGGCAGTGGCGCCGAGTCTTAGACAATTGGGTGATGATTTCTCTCGAATAATTGGCTCTGAGCTTTCAGGAAGTGGTCTTCGACATGAGCCAAATGTTCTCCTCTATGAATTTAATGAACGTAGACACGTGGGTGACCTACAAGAGATTAGCCAACTGCCTCTATCCGGTTTCACTACAGTGTTTGTCTTGGCTACTGACATGTCTCTGCTGTCTTTACTTGCTAATCACTCGGTCTCCACCATATATCGCGTCCCATGGACTGGCAGGGTGCCAAATACTGCGTTGGTGGCGATAGATTATACAAAATCTGTGGCTAAGGCTGACCGATTCGTAAACTTTGGGGAAACAATAAATGTGGTATACCGAGTTCAAACAGTTACTGGCTGCAAGTGTTATGATTGTTCTACCGAAGGATTTATTCTTTCGCATTTTGGCTTGGACGTCTCGGTTTTGGAAAAGTTCAGGACTCCGGCCCACATAGAAGACGTTATGGATCTCAACCATGCTTTTTAATAGAGAAAATTCCTTTAAAAAAGTAAACGAGATCTAACCAGCAGTGGTAAGTTGAGAATGCCAGGTCTAAGAGGTGACAAAAAGGGACGAGGCGGTAGTATTCTGTATCAGCATTTTAGTTTGATTTTTAGTTGTTAGATGAAGGACTCCAGATAGATCCCAAAGAGCGCGACCAGGAAAGAGGGATACAAGGATCCCTTTCCTGATCCTCAG
>Seq64 [organism= Raphanus lispi-like virus 1] genomic sequence
TCACTAATCACTGATCTTTTCTGTTTTTAGTTTCCTAAGATTGTAAGCAGGTAGTCATCCTGTTCTCAGTCTTAGGAAACTAAAAACAGAAAAGATCAGTGATTAGTGAACCTTGAAATTTGAATTGCGGAACAGAGACTAACAAATCTTTGTTTCATGACCTCAAGATTCTAAGCCAGCCTAAAGCATTTCCCAATTCAAATTTCAAGGTTCACTAATCACTGATCTTTTCTGTTTTTAGTTTCCTAAGATTGTAAGCAGGTAGTCATCCTGTTCTCAGTCTTGACAAACGTAGCACCAGTTGTTTCAGATTCAGAGTTGCTTAGCAAGAATGGAAGCAGGAGCAGAAGCAGCAGCAGCAGGAGGAGGAGTAGCCGCCGGAGGCGCAGGAGGCGCGGTGCAGAATCAGGTTGCAGCAGCGGGGAGGAGAAGAAGGACCATGAGAAACTACGCCGCTAGTTTCACTAATCCTAACATTGACAACCCGACTGCGACTGGACCTGTCTTTGGTCACACTGAGTGCCTCGTCTACATTGGAGACCAAGATGCGACTGGCAACAGTAACAACTTGGCTTTTCAACTCAATTTCGAAGCCGGTAAGGCAGAGCATGTGACCTCTGAGGAAGCAAGAGCTGGTCACTTTCTCGGATGCATAATCAATGTCTTTCAAGGTAAGAGGGATGAGCTACTCAGGCTTGCATCAGACGCCGGTTATCATTTCAAGATTGTGCGTGTACCCTCCGGTATGGCAGCTGAAGGAGTCTTTGAACCGACTACTAGGATGCACCCTGGGAAACAGTTAGCTATTTTTGGTTACCTTGTTCTCATGCTGTTCAAACAGATCAATGAGAATAGTTACCAGAATTTCACTAACAACAGGTTGCGTGCACTGTTCGCTATCGCAGCTTATGAGGTAAGAGAGGATGAAGACATCACAGTCTTCCAGAACATCTATCATGCGAAGACTTTCAGGACCATCTTTGGTCAAAATTTCGGGTTGAGGAGCAAGATCACCAAATGCGTCATAGAGAAGCAATTGATGACAACACCCTTAGGGTGTGTATGTGCTTATGACTGCAGCATCCTCTGTTGGAATGAAATGACGAACCTGAACTTTATCATTGAAACCCTCCTGGTCACCAAATCACCTGTCCTCTATCAAGCTGAACTAGCAACTGAGATTCTTAATGTTGAACGGGCTCTCAAAGCTGTGCTAAGCAGCCCGATGCCTCAGCTGTTCCGTGTTCTGCACCCACCTCATGAGACTCAAGTGTTAGCAAGGAACAACTTTCCAAGGCTAGCTGCTATTGCAACTAAGATCAAGAGCGGGTCTGAGGCAAATGCCTCTCAATTCGTGACCACAATGAATACTGATGAAGCGAAGATTGATCAATATGTGCTGCTTCATAAATCCGGGATGCTTGGCACTTCAAATGCCAACAATGTTGGACATGCATTGGGCTATCTGACCAACTTTGACGAGTTGGATGAAGACTAAGGAGCAAGAGTTGAGGAAAGTGGCATGGTTGGTTTGATTAAGTCGGTTGGTCTCTATCCCTAGTTTGGTTTTTATTCCCATTTCTATGTTCTAGTATTTATTTCGGTACTCATTTTAGGATCTCGATTGTTGTTTTTCTGTGTGTGTTCTTGGTCCTCTTGACAACAAGTCTGTTGACCTGCCCAGACTGTTGTTATGGAGCATGATGTTCTAGGACTCTAGGTCGGTTGCTGGTCACAGCCTGACTATAAGCTTCTTTCTCTTCTCTATTCGGCTTCAGCTGAATTAAGAAGAGATTGTGCTTGTAGTCCTTTTCTCTTGTGATTCAGTGTTTGCGTTTCTGTCCTACTAAGAAAAAGCGAGGCACACACATGTCGTCGATCAATATAGAGATGAGGAACCAACTTAAGATTGAACGTGTCGGGGCCAGATTGCTTATGCTCAAGTCTCGAAAAGAGCTCACAAGAGCAGATTATGGCTTGTGCAGGAGCATCCTTGATGAATGTGACCTGCTGCAGACTTTAGCCTCAGGCTCGACAAAAATCAGCACTGTGCTAGTTGCTTCTAACAATCAGGTCCTGTCAGTGATGAAGGAGGCAAACTGTAACTTACCTAAGGAGTGGTACATTTTGCCCGTTGCCATCACACCAAGGATGACATGTTTCTCCTCTGAGATGGTCCGTGATGTGGCGGATGAGTTTGGTGTGCTACTTAGGAAGCTCCTGAATGGTGTTGTGACTAAATATCCAGATGTAATCAGTCTAGGGACAACACTCCATTTTGATAACTCAAGGTTCCCAGGAGCTATGACTTGGATGTTGCGCTACTGCCCTTTCATCACAGTTCCTGACAGGGATATTTGGATGACATGCAACCTAGTTAAAGCTTACGCTGTCTCCGACCGGTTCGTTACCAGTTCGGTGGAAGTGAAACTGACCTCAGCCAGAGAAGGCCATGACTTAAACGCTCTAGTATTTGACCTGAAGAATGAGCTCCTTGCTTACCATCAGGGGGAAGTGAAGATAAAATGGCTCTTAGAGAACTGTATCAAGAAGCTTTCCCGGGATGAACAAGTGCGTTCAGATCCTTGATGGTCCAATCACTCAAATCACCGTCACTCAATGGCAATATTTCGTTGATTCTGCATCATACAGCTTTCTTGTTAATGAATAAGCCCATATACAATAGGGCATGTTTGCCGGTCTGTGGTAGGTGTATAATAGTCCCTTAAGAAGTGTTCAGTTAGCAATAACGGCTCAGGGAACCCTTCTAGTAAAGGATACACTGAGTGTTGTCTGTGAGTAGGAAGTATGCAATTGAGGCCTCAATTCTTGAGCCCTTAGTAGTCTAAAGAAATTTAAGGTTCAAATAATACAGACTAAGAAAAAGCGAGGCAATCTTACTTTCACTTTAAGTATATTTGCTCAGCGTCTGTTTTAGTGAGTTACTTTTCAAGAGTTACCAAGGCTACGTTCAGGTTCATCCCCCAATGACGAAGCGCACCGGTTCATTGTTCTCTCAAACTATCGGAGATGATCAGAAGTCTCTTCCAGGAAATGAGGATCTTGACTATGAACCTGAAATTCCTGAGGATATCTCCACTCTGGGGGCCCAGAATATGGCCAAGAATGCTGAGGTCATCGAGAGTTTGCAATCAGGGCTAGAAAAACTGGCTGAGTGGAAGGCAAGTAAGGGCGTGTCTGGCAGTGCTGCACCGGTGTCATCTGGTGGCAGCGATGCAACTAAGGGCCCTGAACAGGCGGCAGTCATCACGCATAATCCACCTCAGATGGAGAAACCAAGGACAGAGCCACAGGGTAATACGCCTATTACAGCTAAGCCAGCTGATCGTTCACGAGTTGGAGAGATTCCTGAACCTTATCCTGGAGCAGGTAAAGGAATAAGTAAGCAGTTTGAGGCAGCTTGGCCTGGTTTGAAGGAAAAAGTTGATAAGCTCCCATTGATGCAAGTATCAATCCTTCAGAATCTTGGCCCATTGGAGCTTGAAACCGACCATGGTAAGGTCATTATTCCACCGTACTTTCAACTGCTAGCTAACTTTGCTGCTAGGTATTACGCAAATACCATCAAAGCCGAGTTCTCTGAGCTGGCATTAAAGAGCATTGCGTCAAGTTACCGGGGATTGATGAGAGGAAAATTGGACACAGCTGATGTGGAGATCGCTAACTTTGCGAATAATGTTCTCCAACTGAATATTGGTCACTGGGTCCAAATCGTAGGTATGGTAATGTTCGATGAACAAGACATCGAATCACCAGGAGAGATCGAAAACTTCACCCGTCAGGACTTTATTGCGGGTGTCGATCAGTTGAATACTATCTATCCGGATGCGGGGATGCTGTGTGCAGTTCTCTCTGTGCTCTCAAAGCATGGCCCTGCTGCAATTTCTCCAATCGCGGACTATCTGATGTACGATGAAGAGATGGCGATGTACATCAACAAGTATTGCAAAGGGGTTCTTAAAGGGTCTGAGATGGCAGTCGTTGTGGAGCAGAGGGCAGCCTCAGGTTCGAGTTATGAGTCAGCTGTCGATCAATTCGAGAGCAGTCAAAAGGATATGGAAGGTGAATCTGTTCTGGACCCAACTGAAGGTCTAGTTGCACATGAATCTAGAGATGTGCGAAGCTCTGTCAGGGCCTCCTTAGGCATCTCTACTAAGAGTGGGTACATTGATCTAGAAGAAGAACATGCGTCTAATCTGGAAGGAAAAGGAAGGGACACTTCTAAGTTCACACAAGCATTAAACTTCAATGGCTTGCGCGATCAAATGTTGAATCTCGAGACCGGTCAGACAGAATTGATCCAGTTGGTACAGGCCTTAACTGACAAATTTGAGTACCTCTCTAAGAAGCAAGAACAGGTAGAAGCGGCCACCGCATCGGTCTTAGGCGACATCTGTAGTTCACTCACAGTCTTGATCTCTCAAAGATCACTTGCAGGACTGAAGGACACTACGGATGACTTGAATGAATCCTTCCAGTCTCACTCTGCTGCTCAAGCCCCCTTCCAGTTTAAGATCAGTACCAGCGGAGATGACAAGGGCAAGAGCAAGGCGGAAAGTTCTGGTGAAGGAGACATTGTGGACAGGCTTCTCAAGTTCCAAAAATCTGATGCCCCCCAGCTTGTGCGGGACTTGAAGTCCATGCTGATAAACGCTGGCCAAGCTGCGATGGCAGATCAAATGTCAGAGGCTTTGCTTCTTAAAGACTCAGTAAGGATCAATCTTGCCAACAATGTCAAGAAGTTCAAGTCTTTCTTCTGAATCCAGCTTCTTCTTCTCCTCCAGCTGCCCTCAGCTATGCGAGGATCATCTCCATCTTTCTTTTGGTGTGTTTTATTTTGCTTTCTTCTTTTTAAGTTGTGTGTTCTGTCTGCTTGAAGTATTGAGTAAAAACAACTGGTGTGTTTAGTTTTTTCTTCTGTCTTCTCTTTGGTGTGTTTTGACCTTATGTGGCATGTAGGAATTTTAGTGCTGTATGCACGCTCCCCACTTGCTCAGGGTTAGTATGTCGGACATAGTGATCTATCATAGTAGATGGTCACTAAGAAAAAGCGAGGTAGTACACCTTTCCGTTTCTATTGCCTATAGGATTACTGTCGCTGAAGATTGTGATTGCAAGCAATGGAAGATTTCCTCGAGGAGGACGGATTGGATAGTGCTACAAGTCAGAGACTCAAGAGGTTTCCAAATTTCCATCACAGTTCCCCTTTGACACTCTACCCCCAGAAGCATATAGTTGATATGCTCAACGGTGTGTCATCATTGCCAGAGATAAGACTTTTTAAGCAGGTCAAACTCAGACTCTTACATCTATGTAAGAAAACTCGACATCGGGAGAGATTCACAGAAGACGGTATCTTGTTTTATAATGCCGTTCTAAGGATGAGTAAAGAAAGAGGAGGGTCGGAGCAACACCCAGTGTCCAGCATCCTCCTAGGTGCACTGACATGCTGTGTGAGAGAGATCACTCAAGATCTTGCTGCTATTCAGAAGGCTAACCCGGCTGTTGGTTGCTTGCAAGGGTTAATAGATTTACGGCCCGAAGCGCTGGTTTCAGTGAGCACTGAATTAAGTAACTGCTTTCGGCTTTATAGACAGTTATGTCGCCTCCGAAACAAGATTCAGCAAGCGCACATTACAGGCAATGGTGACTGCGGAGAAGTTTTGCAAAAGCTTGGCTCTTATAACTGTTATGCTGTGAATGAAATCATGCTGGTCTTCAACCACTATGATAAGTCAGAACCGGTTATGCTCTTGAATTATGATCAGCTGCTAATGCTAACAGACACCGTAGCCTGCCGACTCATGTGTCGACTGGCTTGTGCCATAAATGATAAGACCCGGAGAGACGATTTGCCATCCCAGGATACAGTACTGAAGCTTTACAATTGGGGTGACACAGTCTTGGTCAAGCATGGTATGTGCGGTTATGCTTTGATAGGAGAATTCGAATCGATCGTGACGAGCTCTTTCGTCAATTTTCCTGGCTCCGATCCGTTAAGGTTGGGTGAACCTTTCTTTGAGTCCATCCTTGAGACTTCAAAGGAATTGTATGATGCACATGGTATCGAGTGCTCCCATACATTGAACCTGATTGACTTACTTGCTTCAGTTGATTCTCCTAACCAGTTGAGCGAAATATTCGGGCTCCGGAAACACTGGGGCAATCCTATAGTTGACGCAAGGACGTCAGGGCGAGCTGTTCAGGAGAAAGTAAATGAAGTCTTGCCAATACATGGGCCCTCTGTGATTAAGTTGCAAGCATCTTTTAACAGACTGATCACATTAGAATATATTCGAAAGAATGGTAAGTGGCCTGACTGTATCTTTTCTGATGATCACTCCGATTGTCTGCTATACAATTGCTGGAAGAACAAGATAACGAGGATCCCTGAAGCCGCACCCAACCACAGCCATTTTCATTGGGCAATGATGAGATTCAAGCCTAACTGCATTCTTGATACATACACTGATCAGCTCTCATTGCTGAGTGACAAGTCAGTGAGTTTGTACAGACCCAATCTGATGTACATGTATGTCAGGGCTTTGGTTGACAAGCAGTATTTGAAGAAAGAGCCCGAGGAGAATAGACGACTGATGTTGGAGTTCTTGAGAAAGCCACACATGCCGGTGATGGACATTTTGAAAACAGTGATGATGAACAGAATACCTCAGGCCTGGCTGTGCAATTCAGCTTCAATGAAAGGTACAGAGATGAAGTACCTAAAAGCTCGAATATTTGCTGTGTTGACGTTCGAACTTCGTCAGTACTTTGCTGTCTCAGAGGACATGATCAAGGAGCATTTGTTCAAGTACAATCCTCATCAAACCATGACCATGAATGAGATTTCTTTGCTGGATAAACTACGTGAGATCACAAAACAGTTGCAGAGTCAGGTCAACTCAAAAACCTTGAACGTGATTCATATCATAGATTTTTCAAAATGGAACCTGCGTATGAGATATGAGAACACATGTACTGTTTTCAAATCGATTGATGATTTCTTAGGTTCACCAGGGTTAATAGAGAGGACACATCTGATTTTTGAGAGTTTAATCAATGTTGTGCAAGACGCTTTCAACCCGCCTGAAGGTGTGTTAGAGGACACATTCTCAGACACCGTTTGGAAATTCCATTCATGTGGTTGGGAGGGACAAAGGCAGAAAGGCTGGACCATTATAACTAGCGCATTGCTTTCATATATTGAACTCTTAACTGGGGTCTCTAGTGAGATATGTGGCCAAGGTGATAATCAAGTATTGCTGACGAAATTTCCTATACCTTCGAAGTTTGTGTCAGCACAAGATTGGATAAACTCTGAGCCTGAGAAAGTGCGCTCAGTACTTGATCGCTACTATGAATGTTTGGAAGACGAATGTGGTAAGGTTGGACTTAAAGTAAAGACCGCTGAATCCTGCAGGAGTCTGTGTTATCTAAACTATGGGAAAAGGCTATATTTCAACGGAGTGGAGTTGTCTATGTCACTTAAGAGGATAGGCAAGATGTTTACAGAGCCAAATGACTCGTACCCTACAACAGAGGGACGTCTTAAGACGATGGAGGGGTCCATATATGCTGCAGGGTTGTATAGCCATCCTGGAATCTTACCATACCTTATGAGTCGAGTAGGCGTATATCTGAATCTAGATGAAGCCTACCGTTTCAATCCTTTGATTGCTGATCAGGCAGCTACATTCATGAAAGGATCGAACTGCTATGTAGATTCCAAGTTTTTGTCAATGATTATGAAAATACCACCCAGTCTTGGAGGTCCTCCTCAACAGCTTATGCCTTCATATTTATGCCGTGGACATCCTGATCCCCTATGTACTGACCTAGTGATAATCAGTTTAAGAGCGGATAATGGTGATGAATTTAGCCGGAGGTTATTGTCGTTAGTTAATTCAGGGCAGCTGTTCAGTAAAGAGAAGCATGCTAAAGAATCTCTGATCATGGCACCATACTCTCTGAATTTAAATATCACAGTTTCGGCTCGGAAACCTTTAGAGAAGAAAGTTCTTGAGGCAGTTGAGTATTATTGTAAGAACCCAGAGATAAAGGGACTATTTACGTCTTCCATGGAATCGTTCAATAGAAATATTGTTGCAGATCTGTCTACTATGGACCCTTTTCATCCATTAGTGGCAAATGATATTTACAGTAGAACCCCTCCTGGCAGGCGTCAAGCTTTTCTATCAGGTCTCTCAAACTCCACGAGTCTTGGCCGCTTGGTTTATGACAACCACATGAGGCCGGTTGTGGAAACTGTCTGCGAGCTTGAAAAGAAACAACTCATTTATTGGTTCGCTTACCAACGAGAGATAGTGCACACGGAAGTGAATCTGCATGTCTTGTTAATGAGGCATGAGCAATTAGCTCAAACGTTCCGTGACATCTCTTGGGACTGTGATGTGCAAGGTGTGACCGTCCCTCATCCACTAGGACAGTTCAGCCTATGTCTGACCTCTCATGACACGTGTTCTTCCCAGTGCAAAGCATACCAACCCGAGCATATAGTCTGTGTGCAACATAGTGAAGATCTAATATCAATCAGCTCTACATCTGAACACAGACTCCTGCTATCACGATCATGTGAGGGCTTGCCTTACCTAGGAAACGTTATAAATGAAGGCTTGACTCAGAAGGAAGTCCACTGTGATACTCCTGAACGACCATTCTTGGATGCAGTTAGACTGAATATTATTAGGAGATGGGTCACGGTTGAAGGAACAAATCTCGACTTCTTCTTGAAAACCTTGATTTCCTCCAAAACAGATACACCGATGGATGTCTTAGACCGCGTCTCAGGTAAGCCTAGCCGACTTTCATTTAGTCATAGAGCTGCATTGATGGGGACTATCAGATCGAGCGCTCATTGTTCCACCTCCAATATGCACACTAGGTTCTATTTGTCATCTAACAGAATGGGCGAGTTCTCACATGGTGAAATGAATTACCATCTGCCCTTTGGCCCGGCTTTCCTTATCTTGCAAGGATTGCTTTGCTGGAGGTCAATCGTCCAGAGTGATGCAGTTTATGACATGAATAACCGGAGGCTGGTCTTTCATTATCATGTAGGTAATCGAGACATCCCCCCCGTATACGACGGCTCCCTCGAACTAACCCAGCACAGATCATTGTTACCAAGCAACATTCCCAAGTTGCTGTTCTCCTCTTATGACACGTTGAAGTTCACTGATTTAACAGGCAAATCTATTAGCCCGTTATGGACTCCAATGAGTGATGCTACAGTTGTCCAGTGTAAGTTACTCTATGCATCACAGCTGATTGGGAATGGATTTGTGAATGAGATTGTGCATCATGAACTTGCTACTACGGAGACTGCACAACAGTATCCACCAAGACTTTCTCAGATTTCTATAGGTGATATAGGTTTGATTGGGCCTATCACATTTTGTGAAAGTATGGCCCATCATGTGTTACTGTTTGCCCCTGCAAGAATATTTTTCACAGGTTCCCAATCATTGTTCGAGGTTTCAGTCTATAGGTTTCTCTCCAATTTTTCAAAGAAGTTCTGGAACAGTATTGCTGGTCCTATGAGTTTTCACTCAAATTTGTACAGCCTAGCGAGGAGTTGCCCTCATCTAGTCAGTTATAATTCCACGAAAACAGCTCAAGGGGCTATTGATTTAGTCCAGACTGTCATTTCGCAGCAAGCTTGGAGATTGTGGTCTAATCTGAAGCACTGTGTTCTAGGTGGTAGCGGCAGTCCAAAATTGTTGCTATCTGCTCCCAGTATATCAGCCTTAAGGACCATTGTTGCCAGGTATCTGGAGCTGTGTGTGTTCGCCCTAGCGGAGTTTACCAAAGTCCCCCAGTACGAAGTTATGGCATTAGGCAGAGACATGGTTGCGAATATTCACTCTTGTTCCTTGGATGAATTCCCAGATGCGTTCAGACTGTGCAAAGAATATTTCAGGGACTTGAGCAGTCATCTATTAGATGGTGAATATAGGCTGATGCCTATACCTGCGATGTTTTACCTTCAACAGTCATGGATTGACCTGATCAGAGATATCAAGGACCAGCCGCCGTCCAGGCTTGATTTGTCTCACGAGGAAAAGTACATGCTGCCTATGATATTTTTGCATCAATTGGAGTATTCTTTACCTGAATTTCCAATCTGGATAACTCAAGAAACATGCCATTGTTCAGCACCTCCTCGATCGTATGCACTACACTGGGAATGTTACTTTCAGCTTACTGGGGTTTTGAGCAAATCTGCCCACAAATTCCTTGAAATTATTTTGTCTTATAACTTGCCGGTAAGAGGTGTTCTATGCTTAGGAACCAGCACCGGATCTGAAGCTGCAGCCATTACAAGGCTTAAAGAGAACATCAAAGTGTATGTAAATTGCTTCCACAAGATGTCTAGTTTTGCCCCGCACTCTGCTGCAACCTATATTCCACCTTCATTCTTAGGCGAAGGTGACATCACTAAGCTCGTTGCACCGTCCTCTTCAGCCCTCAGTACAAACGATCTAACTGAATTGGCATGTGTTGACACGATCACTGCCCAGATCACCACTCAGGACTATACCGGTGTCACCTGTGACGCGGAGATCCCAGATTCAACTTCAGACTCTGCTTTCAAATCTATACTTGAAAACATCCTCATCTTATGCACACACCTTTCAGCCTGTGAATGGGTGATAATCAAGCTGCCTGTCCGGTGTCCGCATTCTATTCAACAATATCTGAGTATTTTCACCAAGCTGTTCGTCAAGTGTGACATTGTTTATAGTTCATTCAATCGCCAGAAGTCACGTAATTTGCATTTTTTGGCACAGCGGAAGAGAGCGTATTTACTCCCGAAATACATATCCAACGAAGTCGTATTGACTTTAGAGGATTATGACAAATGGAGAAATATGCTTGCAAGTATAGATTATCAGGAGCAACCTGCAAGCCTCTTATTGAATCACAGGCATATGGCCGCCAAAATGCGAGCATGTAACGTTACGCCGTCAAGTTTTAATGCCGCATGCTTCCACTACATTAGAGGCTGGGGTGGAAGCTACAGGGTATCTGTCACGCCAGACGAAATCATTTATGACTTGCAGGTCTTAATGAAAACATTCCATGATGAATTGCTCCGGCTGTTAGTGTTGACCTACAGAGCCCTTACTGGTCTTCCTATGATACGAGCTGGTATCTTGGAAAAATCTGACACACCCGTACAAAGACAAATAAATGAGATTTGTTACATTTACCTAAGAGCACTGCTCATAATCCGAATATTGAGTAAAAATACTAGGGATTACCAAACCATAAATGATTTGATTTTCACTTTCCTAGGCCGTGACCATAAGATCCCTCTTAAGAGTACAGTTCTTCATGTGTCTATGGATCAGAGCAGGTTTGTCGCACGATTCTCAAGGTATTTATTTGAAATCTTAGGTCATCTGTTTGGTGGAGAGGCAATATCACTAACCAATTTACCACCTCCTATAGTCCACAGGAAAAGAGAAGTCACATGTTCTGTTCTCACAGACATATCCGACTTCCTCCAAGTAGATTATACCAATATCAGAGCTAACCCAGACCATTCATGGAAATGGCTCAAGCGCTGCTTTGTTTGTTCTTTGCTACTTATCCGCTATGAGGGCTACCAGCCTGTCACAGGGATGTGCAGATATAATCATATTTTTGCATCTCCAGCTGCGCACAGACTGCATCTGGATCAATTTTACACACCTGGAGATGATTTATCTAGTGTAAATTATGTCTGGGTGGAGTCTAGGCAATTTCTTTTGAAAACCACATTTGAATTGCCTGTATGGTTAGTCTATGATAGCAGTTTATTCTCAGACGTACAAGACAAATATACGCTAAAACTGACAAGAGCACTCCCATGGTCCGGAATTGTTCCTAGTAAGATCATGTCCTTATGTGTCAAGAAAACTGAACCATGCTTACCATTTCGCTTTGTAGATGTGGTGAAGGTTGGTCACAGAGTTAACAGGTTGGGGACACAGTTTGCAGGCTGTTCGTGTTATTCATGTGTGGTAGAAGTCCTTCTGACTACTTCTTTCGGATTATCCAGCTCTGATATTGATGTACTGTGCTCTGGGTTGTATCTGACTAATGTCCTGTATAAATACCATTCCTCTACTGACTGATTGATACGTTGAGTAAAGCTGAGATGTAACCTGAAACGGTTTTCTCTGCAGGCTCTGGCTGTGTCTGCGGTTAAGGTGACCAGTATGGCCCTAAAAATTTATGTGGAAGATGAGCTTTACAAACAAAATGACTTACAGACATATGACATAGAAGATAGATTGCGGAGTAAGGTAATCAGAACCGATAATATCGGTGATTATTATAGTGGAAATCAACGTGAATCTTTAGGTCATGAAACAAAGATTTGTTCGTCTCTGTTCCGCATAAATTTTTAGGGCCATACTGGTCACCTGAAACGGTTTTCTCTGCAGGCTCTGGCTGTGTCTGCGGTTAAG
>Seq65 [organism= Rhopalocnemis lispi-like virus 1] genomic sequence
ATCTCCCAAAGGTCTTTTTGGTCCACCTTGCCGTTCTCACTGTTCCCCAGGTACTTTTGAGAGTTCGTATCTTTCTATCGCCAATATCTGGAATTGGACCATTACAGGGCTACTCCACTATCACTGTCAAGAATCTTCTAAACTAAAATGGCCGGCCGGAACGTCACAGGGCCAATTGTTCCCAGAACACGTTTTTCGGTTAATGACTTTCGTGAGGTTTATTACCCCTTGACTGAGACACCGGCCTCTTCTCACGTGATGCCGATTTTCCACCAGGAGCTGTCTGGGGCCACGTGCCTTGTGTTGAGGATCACCAGTACCGCCCAGGCTCCGGCCCTTCTAAATGCACTGGCTGACATCCTGCGAGAACCTGAGCATGGGCCATCTGCGTCTAGGGAAGATGTAGTCGGAGCAGCCATATCAGTGCTGTGTTGTCTTTCACCGAGTCTAACTTTAGATCTGGTTCGTGTAGCGGAGACTGGGAGTCTTCCCATGGAGGTCAGATTGCTCACTGAATATCAGCAGGAAGTTCCACCATCTGGTATTGTTGTTTACAACTATATCGGAGACGCCCTTATCGCATTTGGGCAGGTAGCACTAATGCTGTTCAAGAATATAACCGCAGTGAACTATGAGCGATACTTTACACAGAGGACCAAAGCACTTCGCTCAAAGGTTGGTCGGTGCACGGAGATGGAAGCTGTTGATATCATGTTCTCACGAGAGCAGGCAATGCTTGTGAAAGACTGGCTCGGTAGCTCTCATTCAGTAAGGACATTTATTATCAACGCCTGCATTAGCCATGCGCGTCGAGATCCGCATGGACGATTGGGGAATATTTGCAATTATGTTTGCCAGATGGCAGCATGGACAGACATGGCACCCTTGATGTTTATATACGAGAATATGGTGATTCCTATGAGTGCCGCTTTTAGGCATCCCAACGTATGGGCAGAAGTTGTTGCGGTCTATCGAGCTCTTGAATTAATCGTAAAAAGTCCCTACCCACAGTTCTTCAGAATCCAAGCGTCAGCAGATGATCAGGCTTTATTGATCAGGTCTAGATACCCTACACTGGCTGCGGTGGCCCAAAGGATACGGGCTACCCAATTTGGGACAGTCGGGCAGTTTACAGGAACGGCCGACCTAGTCCAAGTGGAACTACTTAACCAACTGATGACACTTCATCACACTGGAGAAAACCCTCTTACGACCAGCATATATATGACTGCCATGAGGTTTCTGTCTGGGGCTGAAGAGGTAACAGATGATGGTGCAGTTGTGCCAGTCAACCAGGCCATCCCCTTACCTCAACCACAGAACCCTCTACCCCAGTGAGAGGTTCGTGTTCACCTGCTGTTCTGGGGGTTACTTTCGTTTTCATGCACTCTTATCAGTTCTCTTTCTGCTAGCTATCTGTCTGTACGTGTCACAGCCTCCTCTCCTCTTACATTACCAACAGTATCGTTACCTGTCACTCACTACCTAGAAAAAAGCGAGAGATCAACATTGGTAGAATGGCAACTCAGTCAGCACTTGACATCCGAGAAAAGGCTATTGGGCTGATAGACTCTCATACACTTGCTTGTCAGGAAGAGGACCTGATTGAAGCATTACTGCATGGAACTGCGTTAGTTGATCTCATTGAGAGCAACTTTACCAAGGAGCTCATTGTTTCATATGCAAATGTCGAAGCACGGTCATTAGCGTCCTTCTGTTCTGAGAAACTGAAACCACGTGCGCTCTTCATTGATTGCGTAATCCCTGGCGCATTAACCGCATCCCTACCACTTTTCACGCGAAGAGGAGGAAATCTACTGAAGATTGTACTGGCCAAGTTGTTCGAAAGTACGGGCGTATACATTCCGAAGGTGATATGCTTCGGAGTTGGGGTGATTGTCAACGGTGAAGTTGCACCAGGTCCATTATTTTGGGCTCTACCATCTATGTTCAAGACGAACATCAGTTTAGAGAGTCTGTTACTCCTGCTCTCTGTTGTTGGGATCAATGACAATGACCCTATTCAGCGCGTACTATTGTTCTCTCTCCCAGCAACACCAAATTTGATGAGTCATGATTTCTGGAGGCACAGTGACTTAACTTCCGAGAAGATTGAGGAGGTTGAACAGATACGTAAAATTGCTGTGACACTATTAGATCGACTACAACTACTGCCAATCCCTAGGGATTTAGAAGAAGGGGTCTCCGTGCTACAACTCCCTCCTGCCTTGGACCATTTGCTACCACGGAAGGCAGGACAGGACCCTGAGCATTCCAGCTCCGCTTCGCCAGGTTAGATATCAGCTTCTAACTTTGTCAATAAGCGAAGATTCAGTTTGCTTAATAAGAATTCACCCCCACGGGCATCATTCGCAGACTGCTCTCCGCACATTAGAAAAAAGCGAGAACAACGATCCAAACATCGCCTTGAGAGAAACAAAGGTCAACAAAGTGGGTGACTATCTGAGTAAGCCACAAAATCAATCATCTAAGCATTTCACTCTGAAGATGTCGACTTCGCGTGACGAGAGTCAACATCCAAAAGGAGATTCAGGTATGAGGTCACTGGTCTGGGTTCCTCCTCCTGAGGGTGCCCCTCAAGAGGGTGCAGGGCTTGAGCCAACTGTCCCACTAGACACAACTCTGATGAGAGCAAATGTGTCCGCTATGAAGTCTCTTCTCGATGAAATTGCGCCTGAAAAGAGTAAGCAGACCGCGCCAATCTCTGTGAAATCTAGTAAGGGTAAGAGCAAGGCGACTGATGAGGGGGTGGGGAGGAGCAAAGATGCAACTCAACCTGTTAAGACGCCTATGTCTGAACCCGGTGGATTTATGAGTTTGTATCCCAATGGACTGCCCGTTCCGTCAGCTATAATAACCGATAAGGCAGCAATTGCCCTGCTAGAGAATTCAGGGGCTGTGCGCGATCTGCCTGTGAGAGATGTTAAGGTTCTACTTCGTGCTGGGCCAGTTGTGATAACACTTGATTTTGGCCAAATAGAGGTCTCAGTGTACATGCAGTTCAACTTGCAAATTTTGGCACACTGTTACAGTGCTTTGACTCCGGTGGCCTGGTCCCCCTTCGCCTTCCGAGTGCTTCACTACATTGCTTTCACCTTCTGTGTGACCTCATCACCCCCACCTGATGAGTCAGTGTCTGCTGTCTACAATGAGCTTGACCAAGCAGAACTTTTACCATTGTTTGGGGAAGTTGGGAGGTTGCTGTTCAATGATGCTGAGAAGCGCACAGAGTTTGATCCTCAAGGTGAGACGCCAAGAGTTCTGACTGACAGATTGGCGATACTCGCTAGTGCACTGCCGGGCACTGGCTTCATAATCTCGGCTCTCCATGAGTACTGGACTCTAGGTTCGTCCGTCATAAGTGGGATGGGGGCGTATGTTCGACATAACTCTGAGCTGCAACATTACCTGAACAGTTTGTGTGTCGGTGATCAACCTCTAAGACAACTGCAGTTCATCTTACCAAAGGCGATGTGGACCGTGCCGAAAGCGTCAACAAACCCCTCACCCTCTCTCACCACAGCACCGTCAGGTGAGCAAGCTGAGAAGGGTGCCATTCCTCAGCCACCGCCCATGTCAATCGCAGGCGTGCTCCCAAAACGTCATACACCTCAGCAGACCCAACCACCAAAACCAACATCTAGGGAGCAGTTGTTACGCCAAGCGGATCCAGGTCGCATTCAAGTCACACGTGACACGACAAAGTTTGCTGAGATCGTGAACCAGGATAATCTAATTCTAACAAGGCTGGAGCAGAATCAAGCAGAGCTGCGTGCTCTGTTGGTTGATGTTGTTCAGTCTCAGACGCAAATTCTTGAGCGCCTTGCACGTGTTGAGTCTGCAATGACAATAGGTATAGCACGCTCTGCACAGACTGACCTGTCTGCCCGACACAATTTCAACCAAACTCTGATGGCATCACCCACCTCTGTTGCTGCACAAGTGGTGATCGCAGACACGCAACAGTTAACCCCAGCATCTCACATCTCAGTGTCGTCCCTAGTATCAAGGTTAGACAACTTCGCAAAGGAGGATGTCAATAAACTTGTCACTGACCTGCGAGCACACTTCATCAATCTGGGCCTGGACACATTTGCAAGTAGTGTGACTCCTGTAATGCTGAAGACTCTCATTGGTAGGAGGGGGCTGTATGCCAAGTTGTACCAATCTTAGATGATGAGGTCGGCTTCATGGTTTTTTGTCGGTTTGCTTGTCTTTGCTATATTTTCTGCCTCTGTGTGTTCGCTGTTATATTCCTTACTATGTGTGTCTTGTGGACTGTGTTGGGACCACATTAACTTAGAAAAAAGCGAGATGAAGTCTCAATGCTGCCCAATAACTTCCATTACACCCTATAAAAATGAGAGACAACAACAAGCCACAATTCTGAACAGAACATAGAAAATGGAGAACCTAGACGAGGATGATTATAGGTTCGCTGGTGAATGGTTCCGCCCTGTCAGTCGTTATCCGAACAGTCACCACAGTTCACCACTCATCATTTACCCTCAACGTCATATCTTGAACCTCTTCGGTGGGGTAGCTGGCGCTCCTTCTACTAAGAAGTTTAAGACATCCGTCCTGAATATGAAGGTTCTAGCAAAAAGAACAAAACATTTCAGAGGTTTCACCGATAACGGAATGCCGGTGTTTGTTGGGTTACTCCACCAGTCACTACTCACCCTGTATGACAGCTGCAACGAGGGCGCAAAACAGTTGCTTGAAGCAGCTCTTCAAGTTTGTACTAATGAGGTAAATGCAGACTTAAATGTGATTGAACAAGAGAATCCCGGGCTCACTCATCTGACAAAGTTACTTACACTCACACAACCCGAGTTGCAGGATGTGTCATCAAGCATTTCGAACGCATATGGTATTTACCAGGGTCTTCTGAGAGTTAGGACAAACATTCAGACAGCAACGATCAATGGAAACCAGATGCTATGTGGGCCTGAGGATCTTCTGGATTATAAAGTTTATTTTGATGAGAGTCTAATCTATGTTATAACTGGCGGAGATTCTGCATACGGGACACTGTTTAACTATGATCAGCTGATTATGATGACGGACACAGTGGCTTGCAGGTATTTGTGCCTTCTAACCTGTGAGCTAAATGATAAAATTGGCCTTGAGCCATTTCCGCCAGCAGAGCTGCTCCGGGACGTGTACAAATGGGGGGATGAGTTGCTTGAATCCCATGGTGAGGACGGCTATCAAGTAATAGGGGAATTTGAGTCTTTTGTGACAAGTGTCTTTGTAATGTACCCCGGGTCAGATCCTTTGCACCTTGGGGATAGCTATCTTGATTCCCTAATGCTCAACGCCCACTCGGTGCAAAAGTCAACTGGCATACCAGTATTGTGGACGACAAGAATCCTGGAGCTACTGCGATCCGTTCAATCACCAAACAGCCTTAGTGAGCTCTTTGGATTAAGGAAGCACTGGGGAAACCCAATAGTGGATGCTGCACTATCTGGTCGGGAGGTTCAAAATAGAGTTCTGGAGGATCTCCACATATCCGGCCCAGCGCTTGAAAAGCTTCTTGCATCCTTCAACAGAATGATATGTCTGGAGTACATTCGGATCCACGGATGCTGGCCCGATTGCCATTTTAAAGACACAGGGGAGGATTACCCCTTAAGGTTAGCGCAACAGCGTGGCATTACTAGAATACCAGAACACATGCCTGAGCATGATCATTTCCACTGGTCCCTACTAACATTCAGGTCTAACTGTGTCATTGACTCGTACTCTGATCAATTGACCCTCCTGACAGATAAGTCTGTTAGTGTCTACAGGGAGCATCTGGGAACTATCTATGTGAGGGCACTGTCCAGCCATCTTGCAACAATGAATGTCCCGGAATGTCGTAGAATCATTCTGGAGTTTATACGGCGCAATCACTTCAGTGTATGCGATATCCTAAAAGTTGTTATGAGTCATGCAATCCCCCTTTCTTGGTTGAGTAATTCTGCTGCTATGAAGGGCACAGAGATGAAACAACTGAAGGCTAGGATATTTGCAGTTCTAACATTTGAGTTACGTCAGTATTTTGCTGCAACTGAGGACATTCTTAGCAACCACGTATTCAAGTATAATCCTCACCAAACAATGACACTGAATGAGAACCAACTATTGGCTAAGTTACGGGATATCACCCGTCAGATGAACACCTTCTCTGACTCACGAGCATTACATGTCATACACATCATTGATTTTTCCAAATGGAATCTGAGGATGAAATATGCTAACACTTGCTTGATATTCAAATCAATTGATGATTTCTTAGGAACACCTGGCTTAATAGAGTCCACCCATAACATCTTTTGGGAGTTACTAAATGTGGTTCAAGATCCCTTCAATCCTCCCGAGCATGATCCTACTGAAACGGCTTCAGACACAGTCTGGACTATGCATGATTGTGGTTGGGAGGGTCAGCGTCAGAAAGGGTGGACTTTGCTGACAAGTGCTCTGTTGTCAGATGTTGAAAGGATAACTGGTGTATACAGCCAGATCTGCGGTCAAGGTGATAACCAGGTTCTGTTATCACGGTTCCCTGTCCCGGGCAGCCATTCGAATGCTGCAGCATGGATTCGTGATATGCCAGATCAAGTTCGGATGATAGTCGACAGGTTTTATATGAGTCTGGAAAAAGAATGCACTGCTGTCGGATTGAGGGTTAAAACTGCAGAAACATGCCGCAGTTTGAGTTTCTTCAACTACGGTAAGAGGCTTTACTTTAATGGGATAGAGCTGTCCATGACATTGAAGAGGATATCAAAATCTGAGACAGAGCCAAATGATAGTTTTCCAACCACTGAAGCTCAGTTGAAGACGCTAGAAGGGACTATTTACTCCTCTGGTCTCTTCAGCCATCCCGGTATTATGCCGTATCTCATGTCACGAGTGGTTCTCTATCTCTCTCTTAATAACGCAATGACGAATAATCTTCTAGTCCGAGCTGCTGGGAAGTCCATAATTGAGTCATTTGGCGTTAGATTGAACCCAAAATTCATATCTATCCTCATGAGAATCCCTGCAAGTTTGGGAGGACCTCCTCAACTTCCCCTTTCTGCTTATCTTTTCAGGGGGCATCCTGATCCCTTATGTTCAGATCTAGTTTTATTAGTCTTGCGGGCGCGGAACAACTGTGACATCAGCCAGCGGATAATCTTTATGGTCAACTCTGGAAAGTGGTTCACGACACCTGTTGAAACCGTGCAAGCTCTCATTGCGGCACCTCATTCATTGAATATCCAATCACCTCAGGCAGCACATGGACCGATGCTCAATGAGGTGATGGTATCATTGCGGTATGAATGCAAGAATCGGGACCTCAGGGGTGTATTCTCGATGTCGGCTGATTCTTATGAAAAGCAATTATTAGACATCTTTGAGACTGCTTATCCCATGCAGCCAGCAGTCTTGAATGACATTTTTGGACGGACACTGCCAGGTAGAAGAAGGAGTTTTATAATGGGCTTGAAGAACACTACAAGCCTAAATAGACTAGTGAAAGATAGTGGTATAATACCATTGCATACACGTATAGCAAATCTTGAAAGACAACATCTGTCACTATGGGTTAATCGTGTGATGGACGTCTGTAATATCATAATTGACACTGAAGTGTGGTTTGATCTAGACCCCCATTGGGTGCTTGCTAGAAGATGGCGTGATCTATCATGGGAAAGGTCAGTTGAGGGTGTAACCGTCCCACACCCTCTTGAGCAATTTAAGATTCTAAAGGCAAGGAGTGATCTTTGCCAAGGCCATACAGTTGCTCTGCCACCTGAACATATTGTGATAATTCGACACTCTGAGGGACTAATAGCCCTACCAGGCTCTGACTCAAGAGCTGTACAGCTTTTAAGATCGGATTCAGGAAGCCCTTATCTAGGTAGTACAGTCACAGAAGGCATCATACAGCGTGATGTGGACTGTTTGAATCCGTCCGGTCCCTGGCGGGATGCGATAAGGCTAAACATGATAAGACAATGGGTTTGCGCGCCTGAGGGCCCTCTCGATATAACGCTAAAGGACATCATTGCAACTAGAACGGATACCCCGCTACTGCTGCTAAATAAGGCGACTGGTCGCCCAAGTCGACTGTCATATAACCACAGAGCTTTGCTGATGTCCACCACCCGAACTTGTGCACCTACTGCCACTACCAACATGCACAGCAGAATTTACCTATCTTCCAATAGAATGGGGAAATTTTCTCATGGCGACGTGAACTATCATATGCCATTTGGCCCTTGTTTTTTGAGCTGTCAAATGCTGATTGCAATGGATGGCGTGGGCTCTGGCACTATTGACTCATGGGGTGATAATCCTCGTGAGGTGTTTCATGCTCACGTTCGCTACACTTCAAACCCGATCGTTTATGACGGCCTAATGGAAATCAAGTCTAAGAGCAGGATGATGCGTGTCCCAGCACCTCCCCCATTGTTCTTTGCGAAGAGTGCGCAACTGGCTCTTGTCAGCACTACTATGTCAAGCACCCATGAAATTTGGACTCCACAACACAAAACTAGCGAGGACACTGCAAAGGTCTGCTATTGTCACCAACTCCTGGGAGATCTAGTCCTGCAAGAGGTCATCGTTCGTGAAAGTCTGACAGTCAATATACTGACAGACTATGTGCACAGAGAGAATCCTATCACAATTAGGGATATTAAGCTGGTTTCTGCGGCAAGACTGGTGCAAGCAGTGGGAATGAGCTTGATTCTGGTCAGCCCCATTGATGTTGGTCAGCTACACCATAAGGACAGTCTGTACACTTCAGTGTCAGCTTTTCTAGACACATTCTCGCGGTCATTCTGGTCTCAATTGACCCCACCATTTTTGAACCAAGTGAATCTTAAAAGTCTTCAGTCTCTGTGTCCATATATGGCCTCCTTCCAGGTCACCCGTAGCACAGCTGGGGTAATAGTTCTGCTAAAGGCTGCAATCTGTAGGTCGATTTGGAGCACTGTTCAAGATCTGACCAATTGTTTGATGTATGGGGAGCCCTTGAGGCATTGGGCAATTTACTCTCCTGGATTGCACTCAGGCAAGTTCCTATGGTCAAAGTTTGTAGAGTTTTGCTGCTTCATAATGCTCCCTCAGGTTGGAGCTTCAGAGCGTGAGACAGTGGATGTGGCTAGAGATCTGGCAGCTGAAATAAATGGCTCAGACATCCAGTTGTTTATCCCTGTTATGTGGCGTGTGAAGGAACAGTTCCAGACCGCGGTCTGCCATTTTAGAGGCTCTGAGGCGCTTAAAATTCCAGAGATACACTTCTACAATCTTTGCGAGCCTTGGATAGATAGACTGAGAAGAGCCACTTCTGAGGAACATCCCATTGGTCTGCAGCCAACATTTAAATTGCCTAGAGTAAGAGCAGGGGTGGTTTCACTCTTTAGGATCCACTCAAGTATAAATGAGTTGACAGTAGAGCAGGACAAATGCCACTGCCCACCTTTAGGTAGAAGTTTGCAACCACATTATGAGTGCTTTTTCATGCCGACTGGACTCCTGAGCAAGTCCCACTACCGCTTCCTTGAGGTTATTGCCGAGTTGCAACTAAATGTCGGCTGCGTAGTGTGCCTAGGGTCAAGCACAGGCAGTGAAGCCGCAGCCATCTCAATGTTAGATAGTTGCACAGGAGTTTATGTTAACTGCTTGCTACCGATCACTACATTCGCACCCCACACAGCAGGCACATATATACCTCCTGCCTTTCTTGTAGATGGGAGAGCGGATAAGCTCATCTTAAGCAGTCATGCAGCCACCACAGTTAACGACCTGCTTCTGCCTGAAACTATTAATACAATTACTGAGCATGTTGCGCTCAGCTGCCCGACAGGGATCACATGTGATGTTGAGATGCCGAGTGAGGATGATATGGAAGTACAGATCAGACTGTTGAGAAAGTTAATTGAGCTCTGCTCAGCTTTGAGCACGGTCAGGTGGCTAGTAGTGAAAGTCGTTGCTAATTGTCACCATGAGCTGGAGAGACTAATATGTCTTGCTGGGTATTACTTTAGTCAAATTACTATCATCAACTCTTGTTTCTCCAGAGCCAAATCCAAGCAGGTTTTCTTAGGATGCTACAGTAAACATCCCAGATCTGGACCGCCTCTGAATGAAGCGAATCTCGTCAGACTGGATAATATAGGCTATAAGGCATGGACGTCCCTTGTAGTCCCCACTCAATTGGAAGAGTATCCTCGTATCTTTCATGAGGAGGAGTTGACTCGTGTCCAATTGATGAGTGTTGCAGGCCCTTCGCGTAATAGTCTATCTATAGCCTGCGGTGTGATCATTGAGGGTTGGGGGTTAGAATACTTTGTTGCACCCTCTAAGGAACAAGTCATTAATGACTTGGATCTAATCGCCTCCACTTTGAATGCACATGCTGTCAAGCTGCTTGGGACATTCTCGAGAGTCGACCAAGACTACAGTATGGTGCGCTCCCAGGTTCTAATTATAAATGATGTTCATCTCGAACGACAAGTTAACCAAATAGGAGAGAAGTATGCCAGGGCTCAACTAATGATCAAACTTCTCACCCCTAACGAACTAGTGATGGATGATTGCATGTCATGCATAAATGACTTTATTGGTGAAGTTCAGGAGCTGCCTCTCTTAACACAGAAATTCGAAATCCGAATAAACCCGACAAGATTTATCAATTACCACTCACGGTTCGTTTTTGAAGTATTGGGTCATCTGTATAAACACAAAGTGAAGCTGGGCATTCGGGATACATGGTCTCGTAACTTACACATTGGAAGGCCAGAGGTGACTCATGATGACAGTGGAGGTTTGCCTCTGGAGCTTAATGTGACTGAACGAGCTGCTCGTGCTGACCATCGTTGGACATGGTTCCGACGTTCAAAGGTTCTATCCATATTTCTCCCTATGCTTACTGCTGGCATAACAATCAGAGGCGTCTGGCTTGCGGACTCTCACCTGCATAACATAAAGTCCTTATGGGGATATTCAGGCAAGCTAAAATGTGAGATTGTGAGTTATTCAGACCCCAGATGTGAACTCACATGGGTCCACTCATACGATGAGTTTAACAACCTTTATATGTCTAAGGGATTCCCAACTTATGTTTGTGCGCCAGCATTGCTTTATAATCGTATTGCTCTTACTGCACAAATTATAGAAATGCATGCCCTACCTTGGAGCGGTGTTGTCCCTCAAATGGTGATGTATAGATGCAGCTGGGGACGGAGCACATCAACTAGTTTAGGTTTTCCAAACACGGCAGTTGTGAGGACTCATGGTTGGTTGATCGGCCGTAGCTTGATAGCCTGTTGCTGCTATAGCTGCTCACTGGAAGTAAAGATTCTCACCACTTTCGGGTTGGACCACTCACTTCTAGACCGGTGTTGCTCGCAACATGCAATTGAAAGTATCCGAGATCTGAGGCATCCTGGTTTCTAATTACAGAAATATGAAATGGAGGACACCAACTTGGGATGCCACTTAACTGAGTTTAATTAGATTGCTACCTGGCCATCCTCTACCTAGAAAAAAGCGAGACCCCGCACTAACAAGAACACAAATAATGATATATATAGTATTGCCAGTAATAATAATAACAACCCCAGCAGATGGCATCAACAATTTCAGTAATAGCAGGAATAACAGTGGAGGCAGCATTTCTTATGAATTTAGTAGTCTTAACAATCTAAATGGTGCCAACCGACATTGATCTAAATATCAATAATAATGACAAGAACAATCAAGGTAAACATGATACTAATAGTAAAATGAAGTCAATAATAATAACAGTGATGACAAGTAA
>Seq66 [organism= Rhopalocnemis lispi-like virus 2] genomic sequence
TTGGGGGACAAAATGAAATTCCTTTCACTCGTCCTGCCCCTGTCCGTCTACTTGCGCTCACCTGAGATAAATCAAATTAAGACTTTCTTTTTCAAGATACCTTTCCCTCAGGTTGTTATACCGTTGAAGCACACTGGTTGGTAATACGTTTTACCTCACCCGGAAACAACAATGGCAAGTGGCAGCAGGTCTACGATGGGAAACTTCCGAGTTGCAACACACCCATGGCGGGAAACTGGTGGATCGGCAGTTCCGGTTCCTCGAATTGACACAGCCTCAATAAATCCGCCTGTTCAGGTTATCACTATAAGCTACCCGCACCAGGCACCTATGCTTCTTAATGCGTTGTCTGGGATACTGAACACGCTGCCCGATGAACCACCGGCCACCAAGCAGGAAATAATCGGTGCCGCCATATCCATCTTATGCAGTGCAATCCCCCAGATGGGTCCGGACCTGATCAGCATCCTGCGATCCGTGGGACATCATATCAACACCATTGCACTGTCAGCATATACCGAGGCTCTACCGGAACCAGTTCAAATTCTCTACGAAGAGGTTGAGGATGCACTGGTTGTATTTGGTCAAGTGGCGTTAATTTTATACAAGAATTTAACCGAGGCCAATTATGCCAACTATTTCTCGCAGAGAACACGTGCAATGAGGGCTCGCATAGGAGCGGACATGGACTCTCCTGCCGACATATTCTTCACGCTGCCGCAGGCATTGGTTATTCGGGCACGGGTTGGCGGAAAATCGGCCGTCCGTCGTTTCATGATCCGCATGTGTTTAGATTTCGCACAACGGGACCATGGTGGCATAATAGGGGACATTTGCAGTTACGTCTGCCAGATGACAGGTTGGACTGACATGACCCCCCTGGTGTTCATATATGAGAACCTGGTTTTGCCGGGGAGTGCAATTCTCAGGGAGCCTTCCCTGAGCTCGGAAGTTCTGTTTTTGTTTCGAGCATATCAACTGATTAACTCATTTGAGTATCCACAGTTCTATCGTATATTGGCTCCTCTAGCACAACAGACTGCTCTCATGAGATCAAATTTTCCGACCCTCATGGCCGTCGCCCAACGTCTCCGAGCAGAGCAATTTAACACCATTGGTCAATTTGCTGGGACAATCGACACGATCCAGACGACTAGAATTGACCAACTGCTGGCAATTCACAGAGGGAGAGGAGGTTCTCTGTCGAACACCACTCGAATGGCACTCGCATACCTCAGTGAGGAGAACATGCCGTCAACCGACACGGCCGAGCAGGTTGCACCGACAGACCCTAGTGGCTCGGCAGCTGCTCGTTAACAAACGGTGCTATCTCCACAGCGTAGTGTTTGTCTCCAGACGTTCGTGTCTAGGCCCGACAAACATGGGCTGTGTTTCTTGTTTTCTGTTTTTACTTCGTCTTCACATCCGTTACTCACCTCGATGGGCCTATGAGGGATACATGTACCATTATATTTGTCTAGCCCATGTTAGTTTCAACTATGTTCCCGTTTTTGTTTGTTTTTCAGCCCCCAACATACGCCCGAAGAGCAATGGACTGCCCAACCCATTCAGGCGGAACATGTGTCTGCAGGGAATCAGACACCTACCTCACTAGAAAAAAGCGAGAAAACAGCAGAATACCACGCACATTGTTCTCCGTCAGTCCACACTACTGAGACTATACATGGAGGAAATGAGATGGAGTATACTATTAGCCTCCAACAAGTGGACTAGGCCAGAGAAGAGTCTGCTGGCATCGCCTCAAATCCAGAGGTTGATCACTGACTTGGCAAATGCACATCCTGGGTATGATGTTGTAATCTCCTACGCCAATAAACAATCAAGGGGCATTGCCCAGTTGAGCACTACACTTACTCCGGTTAGAGCAGTTTTTGCAGACTGCCCCATTACAGGAACACTAACCTCCTCAACTCAGCTTTTTGCTAGAGACGCCGCTGACCTGTTGAGGATTGTGCTAGAAAAGTCATTGATGGGTCTGCCCACCCGGGTGCCTCCAATTGTCTGCTTTGGGTCCGGAGTTATAATTAGTGGATGTATATCACCGGGACCCTTATTCTGGGAGCTCCCCCCCACTCTCCAAGGACTCCTGCCAGTAGAACAATTGATGATTGTTGTAGCATCAGTCCGCCTTCATCTGGACGGAACATCCAGACATTGTGCCGTGACCACCCAGAGTATAGTGGACATTGGGGAGATCCGCACAGCTGATGAGATTGCGGGGGTGCTACTCTATAATGGATCGACTGATCTCTGGCCATTCTCCAAAGTAAGGGATCTCCTAAGGCTGCTTGTTATAGGAGCTCCTATCTTTCCTCAAACATCCAACAGGGATCTGTCTATCAATCCCCTAAGTGGGCTGACCAGGTCATTTGAGAGGTCTCTAACGGGGAGGGGTGGGAGCAATCCTTACATACAGGAGTGGCCCTGATAGTGGGAAGATCCCACCTAAATAACGGCTTGATCTTAGAAGGGCTTCATCAATAAGCCATCGGCACCTGACCCCACAACCCTCTAGAGATAAATCTCCTCTATCGCCGCTCACTAGAAAAAAGCGAGACCAAATCACACAAACGAGACATCAACAACAGATCACGAATCCATTTGAGTTCCATAGAAAGCTTTGCAGGTACTCACTCTTCTGCGGAGATGGCTAGCATGGGAGGAAGAATCAGTAACGTTGTGGGATCTGACACGTCGAGAGTTCCTCAAGGGCCTTACATCAGTCTGGAAGAGATAAATGAGAATGTGGAGGACGTTCAAGCCCGGCTTGGAGAAGGGGGCTTATCTAATGCAGAGGGACGGATAGCCGAGCTCTTAGGGCTCAGTGTTGCCCAGGCGACAGTTCAAGCCAATGTCGTTGTTGGGAGAAGACAACCGGAGAGTATTGTACCCACTCCAGCTGGATTGGCGACAATACTACCTAGTCCAGGACCAGTCAACGAGACAATGTTTTTACCAGCTGTGGACGAGATCGATGATGAGGAAGAAGAGATCCGGATCATACAGACTTACGAGAATGGACTTGCAACATCGTTTTCCGTTCTTGGCGACACACCCGTTGCGACTAGGTTGGAGCTGTCTGGATTATTGTTGCGCCTACCATTGGTTGGCTTGGACACGCTTCCTACTAGAGGTACCATTTTCTTTGATTTTGATTACGGCAGGATGCCCATCTCACCATACTCGCAGTTCGTCTTTCGAATAATTGAGACGTGTTTCCAGGAATTACACGAGTCATTGTGGTCGGATTTTGCGATGCAGGGAGTGCATTTTGTGTGTAGGACCATGATTGCTGCTCCTCAAGAGCAATTAACACCCCCAATACAAGGGTTGTATTCTGAATTAGACCAACGAGATCTCCTGATGATCACTGCGGAATTGGGTCGATTGTTGTTCAGTGAGGTGGAACGGATGTCGGAGTTGATTATTACTGATGACATTCGGAGTATGGTTAGGGAGAGGATGTCGGTTGTTGTACGAGAAGTTCCAGGAGCTAATATCTGGATGTCTGTTATACAGACCTATCCAACTTCGGGAACTGAAATTATTGATGTTTCTGGAGAGTGGACTAGGTTCAATGCGGATTTGCAACAGTATCTAGACACCATCTGTTCCGGTGATCAACCAATTCGTACCATGGCTGTTACAGAATCACCTCATTCCTTCCAGCTTCGTGCCACACCTCATGTTGGAGGTAGTGTGGATGTCCGCTATGGGGTTGGAGTGGAGTCATCTCAAGCCCCGCCAGCACCTGCACAGGTAACCTTCAGACGTCAGCCACCAATGTCTCCGCAACTTCCTGCTGTCCCAAGACCTGCACAGAGAGATCAGTTGCTGCGCCAGGGTGATCCGGGGCGGGTTCAGATCGTCAGGGACACTACAACCTTTGCATCAGTTGTGCAACATGATGAACAGATACTAACATCGATAAATAGGATCGAGGAAGCAATAGCTGGGGTCAATGCCACCATCAATGCTCATATGAGGGAGGTACTGGATAGGATTGGACGTCTGGAGACTGCTTTTGCAGTGAACGTGTCACGTGGTGCACAGGAAGATCTTGGCGGGCGACACAATTTCAATCAAACACTACTGGATATTCCAATTCATCCAGCCGCAACCACTCTAATCCGAGGCGCGCCGGCGCAGGTCCCACAACATACTCCCGAGGTTATGACCCTCATTCAAAGATTGGATAACTGGGATCATGAGAACCTGAGAACACTGCGGGCTGATCTGCTCCAGTACTTTAACAGCCGAGGGCTCAGGACATTCGCAGATAACATATCAGAAGCAACCTTGACCTCTAGGGTTGGCAGGAGGAGCATTCGCTCCCGCTTGCAACAGTCTTAACCGTTTGTATTGCCCCTTCCTACACATCTCAGGGTCCAACCGTCGCTACACTCGTGTAACACTATCAACATCATGGCTTGAGTTCTGGTGGGGCTGGCTGAGGATTGTAACCTCCGTTTTCTTTATGTGTTTCTCGTTCAAGTCTTGTGCTTGTTTGTTCTTCTCTTTATGAAAGATGTGTGTGTTTGTTTGTTTTTAATGGCCCTCCATCTGGATCTTAATAGGAGCTTGATCTTCTGCTAGGGTGTAGGTGACCTCAGCCTCGGGTTTCAGAAGGCCACTAGAAAAAAGCGAGATACAACATAACAGCGAGAAACACAAACAACTCAGGGATATAACCAGGCAATTGAACACAGATCCTATTTATACTCCTATTAAAGAGCACAGTGTGTCCAGAACCTTGATCGTAAGGCTTACTGATGGAGGATTGCTACATGCTTGATGATGATGTTCGCAGTTACTTCCGCCCATTCCCAGCTAGCAATCACACCTCCCCACTCACTGTTTATCCGCAAAGGCACATTATTGCATTATACAGCCGCACACCTGGTGCAAAATCCACACCAATCTATGAGATCGGAGTCCGAAATATGCAGGAGATAGCATCGAGGACTCCCGGACTGCGGCAGTTCACGGATGATCCTTCTGAGTTCGTTGTGGACATTTTAGATAATAGTCGACGGGTGGCTTATGATAGGACTGACTCAAAAGAATTAGACCTCTTGACGGTGGCTATTAGAGTTAGTCTACAGGAGGTGAGGAGTGATCTGAATTACATAGAACAGTCCCATCCCGGTCTTTGCCATCTGCACAACCTGATTCCGACCGACGAGTCAATCCTGCCAGCCGTGGCAGGCATGATGGCTCATTGCCTAAGGACACACAGGGAACTCTGTAGAATCAGAAACCGAATGCAACATATGGCGATTACCAACAACACGTCATTGCATGCGCCTGTTTCGGTCGGCGGGTCCAAGATATACTTCACCCATTCGTTGCTTTTTGCACTGCTGGGTGCAGAGAACAGAAGGTGTGTTGTGCTTAACTATAATACACTACTGATGATAACTGACACTGTTGCGTGTCGGTTGATGTGTCGCATTGCATGTGCAGTGAATGATTCGATGCACCAAGAGCCATTGCCATCTCTAGGGCTACTAGATGAGGTTTACAGATGGGGAGATGATCTCCTCCGGATGCATGGCCAGTGTGGATATGCGGTTATTTGTGAGTTTGAGTCACTAGTTACGTGCTCTTTCGTCATGTACGAGGGGTCAGACCCACTTAGGCTAGGTGTTGATTATGAGAGATCACTCTTACAGAACGCCCACTCTACTTGGGTGGAACATGGTGTACCTGTGTTCTGGACGGAGAAGATACTCAATCTGTTGTACGCCATCCGTTCACCTAACGTGCTTAGTGAACTTTTTGGTGTTAGAAAACATTGGGGCAATCCATTGGTTGACGCGGAGAAGTCAGGTCGTTCTGTGCAAGATAAGTTAATGGACGATTTTCCAATTGCGGGGTCAGCACTGATCAAACTACTGGCCTCCTTCAACCGGATGATCACATTGGAATACATTCGGATTCATGGATGTTGGCCTCAATGCAGCTTTAAGAGTCACGGAGATGACTATCCGCTCAGGTCAGCGCACAGGCGAGGTGTCACACGTGTCCCAGAGCACATGCCAAGTCACGATCATCTCCACTGGGCATTACTTAAGTTTAGTAACAACTGTGTGTTGGACTCTTATTCAGACCAGTTAGCATTGTTGTCTGATAAGTCTGTCAGCTTATACAGGGAGCATCTTCTTCAAGCTTACCATTACTCTCTCATACAAAACCGTGCTGGTCATTCAGCCCGAGAAAGCCGGAGATTAATGCTGGAGTTCATCCGTAGGGATCACCTGTCCATATCTGATATTTTCAAAGTGGTCATGACCAAGGCGGTCCCCCTATCATGGTTATGCAATTCAGCATCTATGAAGGGGACAGAGATGAAATTTGAGAAAGCACGTATCTTTGCAGTGCTGACGTTCGAACTCCGACAGTACTTCGCAGCAACGGAAGACATACTCAAGAATCACCTTTTTAAGTACAATCCCCATCAAACTATGACTATGAATGAGAATCAACTGTTGTCCAGAATTAGGAGTGTCACCCAGCAGATGGATGTGGAATCAAGATCCTCATATCTTCATATAATCCACATAGTGGACTTCTCAAAATGGAATCTGCGAATGAAATACGCCAACACATGCCTAGTATTCAAATCAATAGATGATTTTGTTGGGACACCGGGATTGGTTGAGTCTACTCACAACCTGTTTTGGGACTTCCTGAACGTTATAAATGATCCCTTCAACCCCCCAACTGGAGAGCTGGAAGACACTATGAGCGACACTGTGTGGAAACATCATGACTGTGGTTGGGAGGGACAAAGACAGAAGGGTTGGACCTTGCTCACGAGTGCTTTATTATCTGACCTCGAACGTATCACGGGGATATACAGTCAAATATGTGGTCAGGGCGACAATCAGATACTGTTGTCGCGTTTTCCAGTTCCACCAAGGTACCGAAATGCTGGTGACTGGATAAGGGCGGCACCCTTGGAAGCACGAAAAGTTGCAGATGACTTCTATTGCACTTTGGAACGTGAGTGTAATGAGGTGGGTCTGCGTATCAAGACTGCAGAGACTTGTCGCAGTCTTAGTTACTTTAACTATGGCAAACGACTATATTTCAATGGTGTCGAACTGTCGATGTGCCTGAAAAGAATATCCAAGGTAGTCACCGAGCCAAATGATACTTACCCAACCACGGAGAACCGACTGAAGACAATGGAGGGTTCATCATATTCCGCTGGTCTGTTCAGTCATCCTGGTGTAATATCATACCTGATGTCCAGACTCACCCTGTTTCTGGAACTCAATCTCTCACTAACGGAGAATCTTCTGGTAGGTAATTTTGGGATTAGGGCATTGGAGAGCCACGCGCAGAGATTGGATGGTCGTTTTATTGCAACATTGATGCGAATTCCAGCATCGCTGGGGGGACCTCCACAACTTCAATTCGCGTCCCATCTGTATAGGGGGCATCCTGATACTCTCTGTTCTGATCTCTCATTACTGTGTCTCAGGGCCAGAGGTGGTTGCGAACTCAGTAGGGCAATCATCTCGGTGGTTGACAGTGGTCAATGGTTCAACCGGCAGACAACTAGGATGGATGCCTTAATAGGCTCACCTTACTCTCTCAATCTCAGGATCCCAAGATCTGCAAATTCACCATTGCAACTGGCAACAATGTCAGCACTAAGCCAGGTGTGTGTCAATCCAGACTTAGTGAGTTTATTCTCAACACGAACAACTAATTACCAAGAAGTACTACTGAGATTATTGGAATCGACCAGCCCATTACAGCCGGTAATTCTGAATGATGTTTTTGGTAGATCCGTGCCCGGGCGTAGAGACAGTTTCACCAGTGGTCTGCGTAACACTACCAGCTTGGGCCGGCTAATAATGAGTGGTGATGGTGCCTCATTACAGCAGCAAGTCATGAGCCTAGAAGTAGAGCAGATCGCGTGCTGGATCACCATGGTACAGGAGATCATGATCACAACTCATGTGGGGAGAGACTGGATTCATATGGAACCTCATTGGGTACTTGCAAAAAGATGGCGTGCCCAATCATGGGGTCAAGAATTGGAGGGTATGACGGTGCCACACCCGATAGAGCAGTTCTGTCTGATGATTGCCCCACACGATATGTGTGTAAACCATGCCGTGGGGTATCAACTGGAACACGTGGTAGCAATACGACACTCCGAGAATCTGATGGGACCACCTGACAATGACCGCAACGTGTTGCAACTGCAACGGTCAACCGCTGGAAACCCTTATCTCGGAAGCACAATATATGAGGGAGCTATCCAGAGAGATTTAGAATGTCTAAACCCTTCGGGGCCTTGGTTAGATGCTGTGAGACTAAATATGATCAGACGCTGGGTGTGTGAACCTGGGTCTGACTTAGATCACCTTCTGATTGAGATAATCAGAACCCGGACTGACACCCCCATCAACATATTGGATTTGGCCAGTGGAAGACCTAGTCGGCTATCGTACAATCATCGTGCCACACTAATGGCTACAACTCGAACATGTGCGCCAGCATCGACTGCAAATATGCATAGCAGAGTATACTTATCGTCCAACAGGATGGGGACATACTCACATGGTGAGCGTAATTACCACATGCCATTTGGGCCGTGTTTCCTGGCAGCCCAGATGTTAATTGCTTTGGATGAGATTGGCAAATTAGGTCAGCGAGGACCTATCACACGAGGTAGAGACATATACCATGCCCATGTACGATATCGTGACAACCCCATGGTGTATGATGGCAATATCACCCTAAGCGAGACAAGTCTCAGACTCCCGACTATTCGTACTCCAAACTTGTTGTTTGCCAGGTATGAAGGTCTCCATCTTGTGTCCTCGACGATGTTAAGTTCTCATGACATCTGGACCAGGCCTAACAATACCTCCTCAACTGACATAAGGTTGTGCTATTGCCACCAACTGCTAGGGGATATATTTGTCCAGGAGATCATTGTTAGAGAGAGCCTCACTCTATCCATATTGGGTGACTACCTCCATAGGGACAACCCAATCTCTATTGGTGATGTACGCATGATTGGTGTGGGATGCTTTATACATGCCTTGTCACTTGAGTTACTGTGTGTAGCACCCATTGGGTTAGGAGAGATTACCAGTAGGGAGAGGATGAGATCCACCTTGCATTCCTATTTGGACACATTCTCCATGTCATTCTGGGGACAACTAACCCCTCCCTTCCTCAATTATGGCAATCTGCAACAACTACAGAGCATATGCCCAATGACTTCATCCTTCAGTGTGACACGCAGCACAGATGGTGTGATTGTGTTATTGAAGTCAGCAATGATTAGAAGGGCGTGGGAACTGCTGTGCTCATTACAAGATGCTATCATGTCTCAAACCGCGCCTACGGGTTGGTGTGTATGTGCTCCTGGGTTGCATTCAGGAAAATTCTTGTGGTCAAAGTTCGTTGAGCTTTGCTGTTTAGTCTGTCTGCCCCAATTAGGATCCATCCCCAGACGTGTGGTGGATTTCAGCCGGGATCTGGCTAGCGAGATAAATTCATCGCCGATAGAGGCCACGTCCTCCATGATGTGGAGAATAAAAGAACAATTTCTGAGACATACCACCGAACTTACAGGTGTTAGTTCAATACGAATTCCTGAAGTGCCATTCTTCAGTCTATATGAGCCATGGATAGAGCGTTTGATTGGACAAAGCTCGGCTCAAGTTAGCCCTAGAATATATAACACAGTGAGTATCGCTCGACTCCGCAATGGTGTTAGTGCTACCAGACTGATCCGATGTCACCAAGATGATCTGCACATAGATCCAGATGTCTGTGAATGTCTCCCAGATAGTCGAAGTTCGGCTCCCCATTATGAGTGTTTCTTTATGAGCACGGGTTTACTTAGCAAGTCACATTACAGATTTTTGGAGGTTGTCAGTGAACTGGGTCTGGACGTAAGGTGTGTTCTGTGTCTAGGATCAAGTACAGGAACAGAGGCTTCAGCCTTAACCATGTTGAACAGTTGCGCACATGTCTATGTTAACTGTCTTCTGCCGATCACAAACTTTGCACCACACACTGCAGGATCATACATACCCCCAGCCTTCCTGTATGATGGTCATATCCCTAAGCTGATCGCAGGCAGCCACTCTGCGGTCACCCTGAATGACCTTTTGCAGGATGATGTCATAGTTACAATTGGTCAACATGTCGCGGGATATACACCCTCTGGGATCACTTGTGACGTTGAGTTACCTGATATAGATGATCCAAGGGTGCAACTACGGCTACTGCATCAACTCTTACGCCTGGTTTGCTCACTCAGGTCAGTAACCTGGTTGGTGGTTAAGGTGGTCGTAGGCTGTCATCATGAGCTGAATAGTCTAATCAGCATGGTGGGGAGAGTATTTTCCACCGTGGGTGTGACTTTGTCGGCGTTTTCCCGAGCCAGGACAACCCAGCTATTTGTGACAGGCATGGGTTGCCACACCCTAACACTTCCGGATCTTGACAACTGTGCTAATGTAGTCATCGGCCGTCAGGTAACTGACATCTGGGACACATGGCTTCGACCTCGGAGGGCCAGATTTTATCCTCAGATATGCTATGCCACTGCGGTTGGCTGTAGAAATCTGATGAGACTGGGGGTTCCATCAACTTTCAGCCTCCCCTATGCATGTGGAGTTTGGGTGATCGGTTGGGGTTTGGATTATACATCGAGTGTAACACGACGGGATATGCAGCAACACCTAGACTCTATAATGGAAGGATTGAATACTCAAAGTCTGAGACTCTTGGGTTCATTCTCCAGAGTATCACAGGACTTCTCAATGATTAGATCAGATATACTAATTGTAAGAAACTCTCAGTTGGAGTCGCAACTACAACACATAGGGTCCAATTACATTCGAGCCAAGTTCTTGTTGGAGCTACTAAGCTTGGATTATTGTGACTTTGGTGTAATAGATACGAAGATAAATGAGTTTCTTATCAGGACACATGTGCTTCCCCTACGGACAACTCCATTCGTCGTGAGACTCCATGTAACGAGGTTTATTAACGTATACACTAGATTTCTGTTTGAAATACTGGGCCATGCGTATCATCACACCATGGTTCTCCCAAACAACTTATCTACTCGTTCCGGTTTACATGAGCGATCATTGGAGGATCCGCAGCATGGTACGGCTGGTCTACCATATCTGCTGAGGAGATGTGTTAGCAGGCCAACCACCGATACCCGCTGGGCATGGTACAAGAGAGCAAAATGCCTGATTACTTTACATTTGATAGGAATCAACACCAATTTGATCAGAACATTCTGGCTGGATGATCTCAGTCTTCATGAAGTCATCCTAAGCAACCAATCCATGCTCCTGGAATTGCGTGGTGCTACGGTGAATCTGTCCACTGCAAATTTCATTTGGCTAACCAGAAGCCACAGTGTTGGGGATTATCTTAGGAGAGGTCACAGACCGCATGTGATATGTGGTAGTGTTGACTCCAGAAGAGTTATAGCCACTTTCTGCCACATATCTGAGATACAAGCGGTACCCTGGTGTGGGCCGGTACCATTCATCGTTCTCTACCAATGTGACTGGACTGCTCGTGCTGAGGAGCCCACTGGATTTATAAACACCTCAATGCCATCAGAGCACCGATGGAGCATTGGTAGTAACCTCATTGGATGCAGTTGTTACAGTTGTGCATTTGAAGTTTCAACTCTGTCCCACACCCGAGTGAACAGTTCTTTACTAGACAACATATGCTCATATGGGGCGATCGAGAGTGTTAGAGACTTGACTCACTCCCATAATTATGTCTGAGTGAGTATCTTCAGACTCAACAGTACAACCTAGGCAACAGAATCACTAAATCAATGCACTGAGAGTCTTGAAGGCAAAGGACTTATGACTATGGGGAATGTCATGGCGTATTAATTACCCAGCCAATCGCAGCTACGATAGCCGAATGAAGCAGTCATGCAGCCACATTCAATTTCATGAAGACTAGAAAAAAGCGCATGTGCACTGCAGAATTGTATCAGCATCTCAATTTAGGTGTCGGATGGGAGGCTGTCAACAAGGCAGCTTCCAAATCCATAAGTTGGGTAGATAAGATGACCCCTGTCCGGCTGACTTGATTAGGGTGGCTCATACCACTATTCACTCCGGCCATTACTTCCATTACAATTGGGTATGATGTGATGTCATGCAAATTTTCAATAGTTATGATCCTGGCGTCGCGTCGTTACCCCTGGAATCATATAGGATATGGGGAACTGATCAATTGATTGGGTTATGTGTTGCTGTTTAACCATAGTGCGATGGGTCCGACGACTGATAGTTGGACTGAAGGCAAAGACGGAGAACATGCCAGGGTCCAGACCTATTGTGTCTGAGGAGTTATGAAGGTGCATCAACTATGTTGACAGTTGATGCACGTGTCTAGTGTCACTCGG
>Seq67 [organism= Rhopalocnemis lispi-like virus 3] genomic sequence
CGCCGGAGCCACGCGGTGGTGGGGAACCAAGAGATATACCTTCCTTCGCAGGCCCACCACCGCGTGGCTCCGGCGGATGGTGAGAATCTATAATCGCTTCTTGGTTCTCTATTTACACCAACGTCAGTCGCCAACTCCATTCCCCCTCAGTTCTATTTGGCATGAGACGTCAACCCCGCGCCGGCCGAGACATGTCCAACCCAAAGGAGGCCATATTCAAATCGACTATATCCAATTTCCGGGCCGTGTGCCATCCGCTGCGAGAGACCGGTGGTACTGCGGTCGCTATTCGGAAGATCGACACCTCTGGCATCCAACCACCCATTCTTCTGATAACCATTACGCATCTGTATGAAATCCCAGCTCTGTTTGATGCACTTGCACAAAGGGTTGAAAGTGATCCTGAGGAGGGTCCTGCATCTGTGGAGGATATTCAAGGTGCCGCTTTGTCCATTCTGTGCTGCGCGACACCAGACATGGTTCCTGCTTTTGTAAAAGAGTTGAGAGACCTGAGTTTCCACATCAGGGTTCAGGCGTTGACTCAGTATGTGGCAGAACATGCTGACATGATACCGCGACTCTACACAAACATTCGTGAGTGCTTCATACTCTTCGGCCAGGTCGTGCTGATGTTGATCAAGAACATGACTGAAGCCAACTTCATCAACTATTTCGCTCAAAGGACAAAAGCAATGAGGGCCCGTATAGGAGTTTTGCCTTCAAATGAGGTTGAGATCTTCTTCACACTTGGAAATGCTATTGTCATTCGAAACTTACTAGGAGGCCACCCGGCTATACGTTCCCGGATCATTCGTCTGTGTTTGGATATGTCGATGAGAGATCCATCAGGGCTGATTGGACAGATATGCAGTTATGTGTGTGACATGGCAGCATGGACAGACATGACACCACTCGTCTTCATCTATGAGAATCTGGTTCTTCCTAGTAGCCCCGTGATGCGTGTCGACTCCGTCCGCTCTGAAGTGATCAATGTGGTCAAAGCATATGACCAGGTTGATGCATTTGAGTATCCTCAGTTCTTCCGCCTCTTGGCCCCGAAGCATCTCCAAGCTGTAGTCTTGCGTTCAAATTTCCCAACGCTAGTTGCAGTAGCTCAACGACTGCGAGCTGAGCAGTTCAACACCATCGGGCAGTTTGCGGGCACAATGGAGACGGTTTCCAACGCAAGGGTGGAGGAGCTGCTAGCGATCCACCGCGCAGGTACCGCAGCATCAGCGTCCAGATTATACAAAGCTGCACTGCGTTATTTGGATGACCCTGAGGATGAGGAACCTGGGATAGAGGTCCCTGAAAGAGAAGTGCTTCCACCTCAAGCTCCGACTGGGTAGAGAAGGTGTTTGTTTGATCCAAGGTGCGGGCCGAGTGACATGCTCCTATGTGCGGGTTATGGGTCTGGTTGCTTTCCGTTTTCTCGTTTACCCTTCTGAGTCTTATCTATCTAGTTGGGCTCCTCGTCCATGTTATGGTGGTGTTATTACTATTAATCACCCTCTATTTCGTCTGGCATAGTGTTAGGTCTGAGGCCGACCTCTCAGGTTTCACAACAAAAAAGCGAGAATAAATACATCTAATAACGTCTCTATCGAATAATGTTGACCCGAATTGCAACATTGATGCAATCCACTCAATGCACGCCTCATGAAAGGCTAGTGATGACGGCAATCGCTGGGGGAAACCTAATACAACTGTTATCCACTCCTGGCTCCGTGTTCGAACTGGTCATCGCCTACGCCGACAAGCATTCTCGAGCCGTAGCTGTCCTTGGGTCCAGGCTCAGCCCGTGTCGCTCAGTGTTGGCAGATTTTGTGATTCCAGGATTACTTACGAACTCTACTCTGTTATTCACCAGATCCGCGGCGGATCTTCTGAGAGTTGTTCTGGCAAAAATCACAGCTGGCACGAGAATCTATGTTCCGCCAATCGTGTGTTTCGGGTCGGGTGTTATAGAACTAGGTAGCAACTCCCCTGGCCCGGTTTACTGGCACCTCTCTGAAAAGTTCAGACTCGCATTACCCAAGGATCAACTGTTCGTATCTCTCGCAGGAGCAAAATTGCACTTGGACGGCTCCTCTCATCGAGTGGCACTGGCCCTTATCCCTTTACCTGCACCTGCTGACGCTAAGAATGAGGAATCTACTAGTTCAACTCCGGCTGAGATGGGAATCTCAATGACCACAATACAAACCCATGTTGAGAAACTGCTAGACATGTTGACTATAGGTGTTAGCAGAGCACCCCCATTAGCTGGCCTGTTAACGGCAACCCACACTGGGATCCCGGACTTCTTCCTTTGAGAGTTAATGCATCTAAAAATAAGCCACGTACCGTCCTGATCTGGAGCGCTCGTCCATCTTGACAGTAGGGGGGCTTTCCACTACCCTTGCCCGATCGAGGAATAAAAGTGAGACTGTCTACATGTAAGTGTTAAGTAGTCGTACCTGGGATACTACAACTGGATTAGTCTCCCATCCCCAACAAAAAAGCGAGATACAAGAAAATTTCAAGCAAACATAACCTGAGGTTAAATCCACTTAGTCCTCACCATCTGATCAAGAACCACTCTGGGTCTTAATCTAGCTATCCTGCGAGGTTTCGTTCTTCAGTATTTTATGCCCGTGCATAAGATGATGTCACTTGGTGAAGGAAAACCTGACGAGGATGTCAAGGAGGACCTTGAGGAGAGCGGAACTCTAATGAAGGGAGTAGGGAAGATGATAACTGAGAAGTTCGGAATCACTGAAGTGAGTGAGCCGGTGACTTCAAGGCCCGAAGAGACTACAGCGTCCTCTACTGTCAAGACCACGACGGACCTGACCGGGATGCCCGCCCTAGAGCCGATAACTGACGAAGAGAATGAGAGTGATAGCCAATCACAGAAGTCATCAAAGATCTACATTAATTATGCTAATGGCCTTCCCACCCCTGGGTCAGTTATGGATGACGAAAACGGTGCCACTAGGTTAGAAAGCTCCGGGATTTTACAGAGGTTGCCTATCAAGAACCCTGCATCGCTGTTGACCTGTGGCGGTGTTGAGTTAGTCCTGGAGTTTGCATCACGTTCACTGACCCCCTATTTTCAGTTCGTTCTGCGCTTGATCGAGAAGAAATACAAGTACCTTGCACAGGATCAAACACCCTTATTTGCTGTCACGGTTGTCTACGATTGCAAGATTCAAACGGGCTCAACCATAGTTGCCGAAGCCGAAGTCCGTAGCTTATATACCGACTTGGAGCTCAAAGGTGCGCTGCGGATCACCATGGAGTTGGGCTTACTGCTGTTGAGTGGTCTTGAGATCTCGGGAGATCTGAACTTTACCAACGAGTTCGCAGCCGTCTTGACTGAGAGGGTCGTGATGTTAAGAATGGTTGCCCCGGGACTCGGCACTTGGTTAGATGTGCTTCAGGGATATCATACTATCGGGACCTTTGTAATTGATGGGATTGATGAGTTTATGGCCTTTAATGGGGATTTGCAGGTATACATGGACACCATCTGTCAGGGGGCAGATTTATTCTCCTCACTCGAAGTAACCCTGACCCCCCTCAACGTAAGCCCCCATGTCCGACGTCCTCAAGCCATAGTAATTTCCGCAAGCCCAGCAGGACCTCACATCCCAACCCCCACTCAGACCGAAAAAGCTCCGTTGGTAATCAGTTATGGGCGAACACCACCACCTCCAAAACCCAAGACGGCTGGCGGGCGAGGGCAAGTCACACGCGAGCAACTGATTCAACAAGGGGATCCTGGACGAATTCAAATAACACGAGACACAACCAGCTTCTCGAATGTTCTACAACATGATGATCAGATCCTCACCGCAATCAATCAGGTCCTGGAGTCAGTCAGGCTGGTAAGAGCCGAAGTCAGCGAGTTGCGCTTAGAGATGAATGAGCGACTGCAGAGGCTGGAGATGGCGTCCACAGTTCAGATCGCTCGTTCATCACAACTGGATCTATCAAACCGCCAAAATTTGAACCAAACTCTGCTCGCAACACAGATCTCAGGGGCTGCAGTGGAATTGATAGCCAGTGCACCCTCCACCCAACCAGCAGCCTCCGACGAATGTGTAGTGCTTAAGGAACGCCTCACGAACTGGCAGAAGGAGGATCTGGGTTTGTTATGCGCCGATTTAAGGGGTTACCTTTCAAGGCTAGGTCACTCAACATTCGCAAGGAACATCACGGTTAGTCTCCTTGAGGACAGAACTGGTAGGAGAGGTGTGAGGGCAAAGCTGACGCAGGTTTAGAAGTTGCCAGCTTCACCATTCCTAGCGTTACTTCTTTTTGAGGTTTGCATTCTACTGTCTTCCACTTCCACTGGTTGAGCCTAGACTCTCGCCATTGTCTTTCTCATAGTCTTTTGTCATCTTTATGTGCAGCGTGCCACACACCCTGCTCAGTTATCCGTACTATCATGTCAGTCCTGTCCCCCCTACTGGTTGTTTGTAATGTGTCTAGCTCGCCTGTAAGCCAACCTTGACTTAGCACTGCTTTGTTCACTGTGGCTGTTTCATGGCCCCTTTATTATCAACAAAAAAGCGAGATCAAAAAATCAACCTTCTTAATCGTACTGAAGAACAGACCATAAAGGTAGTCTATCTTAACATCTCCAGGCAGTGATGGACGATGACGTTCTAGAAATTGATGATTTGACCAACAATACCTTTAGACGATTTCCCAACAGCAACTTGAGTTCTCCCCTCACTGTTTTCCCACAGAGGCATATATTAAACCTATACCAAGGTGTACCGGGAACACCATCAACACCTCGTTTTCGGAGCTGTGTGCTGCATATGAGGCACATCCAGGCGAAGATTGCAACCGTCAATAGCTTCACGGATGACCCAAGTGCTATAACCACTCACGTGTTGATGCAAACCAGAAGACTTAATTATCTGAGTGAGGACCTTGCTGACAGATCATTACTGATCTCTTCTCTGCGCGCCTGTCACTCTGAGGTGTCTGTCGACCTTAATACGGTACAACAGACCAATCCGGGCTTAACAAGTCTCCTTCAGCTGGTAAGATGGAGTACTGACCAGTTAAAAGAGGTTGCAGGACTGGTTACCAGGTGTTTTAAGGTTCATAGAGAATGTAGGAGGATAAAATCCCAGATGCAACAGCTTTCTTTCTCAGGTGTCGAGGGTCTGCACTCACCATTAAGACTGGTGGACTCAGATGTCTACTTCAGCCGTGACATGATGTATGTGGTCTTAGGTCCCTCCTTCACCAGATGTATATTGATAAATTATGATCAATTCATAATGCTAGCGGACACAGTGTCTTGTCGAATGATGTGTATGCTCGCCTGCTGTATGAATGACCTATTGCGAAAGGAGCCACTTCCACCACTTGATCTTCTACTAAAGGTTTATGCTTGGGGGGATAACCTGCTAGAGAGGCATGGACAAAAGGCGTATAGTGTTATCGGGGAGTATGAGTCATTCGTCACCAGTGCTTTCGTCCAATACCCTGGGTCAGACCCCCTCGATTTGGGATCAAGCTACACCGAGTCACTATATGTGAGTGCAAATGAGAATGCGATACAGAATGGAGTTGAGACGTCATGGACAAAACAGATCCTGACAATTCTACATGGCGTGAAATCCCCAAACTTTCTTAGTGAGCTATTTGGCATCCGAAAGCATTGGGGAAATCCGCTCGTGGACGCCAATGAGTCAGGGCAAAGTGTGCAAGACAAATTGCTAGAAGATCTCCCAATTAACGGGTCTGATCTAACAAGGCTGCTGGCATCATTCAATAGAATGATCTGTCTGGAATTTATAAGAATTCATGGTTGCTGGCCAGAATGCACCTTCGCCCCCCTAGGCGAGGAGTACCCCTTGGCGGCAGCAAGAAGAAGGGGTGTTACACGAGTTCCGGAACATGTAAGCGGGCATGAGCATATGCACTGGGCACTTCTGACCTTTTCTGCCAACTGTGTACTGGACTCTTACTCAGACCAGCTGTCGTTGTTGTCAGATAAGTCAGTCAGCGTCTACAGGCCTCACGCTCATACAGTCTATCATCCATCTGTAAGGCAAGGCAAGAATGTTGAGAATGTTCCTGAGAGTAGGAGACTGATGTTAGAGTTTTTACGAAGGGATCATTTTAGCATCGTTGATATCTTCAAGGTGATCATGTGTAAGGCCACCCCATTCGAGTGGTTGTGTAACTCCGCGGCGATGAAGGGCACAGAGATGAAATATCTGAAAGCTAGAATCTTTGCGGTGTTCACCTTTGAGTTGCGTCAATATTTTGCTGCAACAGAAGACATCTTGAAAGAGAACTTATTTAAATATAACCCCCATCAGACAATGACAATGAGTGAGTCTCAACTCATGACCCGGCTCAGATCAATCACACAGCAGATGGACATAACGTCAAGATCGGAGCATTTGCACCTGATCCACATAATCGACTTCTCAAAGTGGAATCTGCGAATGAAGTATGCCAACACCTGTCTAATATTCAAGTCCATAGATGACTTCCTAGGAACACCTGGACTTATTGAGGCAACACATAACCTGTTCTGGGAAACATTGAACGTGCTACAAGATTTGTACAACCCACCTGATGGGCCTATGGAGGAGGTGGTTGGTCCAACAATCTGGAAAATGCATGATTGTGGGTGGGAAGGTCAACGGCAAAAAGGTTGGACTCTCTTGACAAGTGCACTACTCTCAGACTTGGAGCGGCTAACCGGGATTAGTAGTCAAATATGTGGGCAAGGAGACAATCAGGTATTGCTCTCTAAATTCCCAATCCCGGCGAGATACAGGAACGCGTCGGACTGGATAGCAGAGGAGCGTGATGAGGTTAGATTCATTGTTGACAGGTTTTACAATCGGTTGGAGACTGAATGTGTGGCCATCGGCTTAAAAGTGAAGACTGCGGAAACATGTCGAAGTCTAAGCTATTTTAATTACGGGAAGAGACTCTATTTTGATGGAGTGGAGCTCTCGATGACGTTAAAGAGAATATCCAAAGTTCTTACAGAACCAAACGACAGCTTCCCAACTACGGAAATGAAACTGAAGACTATGGAGAGTGCCTCATACTCGGCAAGTCTATTTAGTCATCCAGGTATCATTCCATATTTCATATCTAGAGTCACACTTTATTTGGAACTGCACGAGGCATTCACCGAGAATTCACTGGTGGGACAGTCTGGCAATGTCATGCTAAAGCAGTTTGGATTAAAGCTAGATAGACATTTTCTTTCACGCTTGATGCGTATACCAGCCTCACTGGGGGGACCCGCCCAAATACAATTGCCGGCATATTTATATAGGGGCCATCCGGATCCCCTCTGCATGGATACAGTCCTGTTAGTGTTGCGTGCCAGAGAAGGATGTAAATTGAGTCAGGCTATAATTAGTATAGTGAATTCCCATGCTTGGTTTAATAACGACAAGACTGATCTGAGCTCTCTGATAATGTCGCCACACTCTCTGAACATCAGGCAGCCGACCTCCGCAAAGCTTCCCCTCCTGCTTTCTGTGATGAATGCTCTGCAACATTCTTGCCATAATTCAGAATTGGGGGGCTTATTCACATCACGAACATCCGTTTATGAAAGCCACTTGCTGAAAACACTATCGGAACTGAGACCGGTTCAACCTGCCATCCTGAATGACATATTTGGACGGACAATACCAGGCCGACGCCAGAGTTTTATATCCGGCTTAAGGAATACGACCAGTTTGGGCAGGCTCTTGGAAGGGTCGTCCGGGTTACCTTTGTCAGCCCGCACGGGGCTGCTTGAGCGTCTACAACTTGAGGCCTGGGTCCATAAGGTTGGGCAGTTGATAAAAGTTATGGTTGAGAATCCAACTGTCTTCACTCAAGAACCACACTGGGTGATGGTGCATAGATGGCGGGAAAATTCTTGGGGGACCCCGATGGAGGGCCTTACTGTTCCACACCCTCTAGAACAGTTTATACTGGTCAGTGCGAATAATGATTTGTGTGCAGGTCACATCAGGGATCTTCTGCCAGAGCACATAGTGGCAATTCGCCATTCTGAAAGGGTAGGAGGGCTCCCAGACCTTGACAGTACAGTGCTTCAATTGATGCGATCAACCGCTGGTAGTCCTTATTTGGGGAGTACAGTAACTGAAGGGGTAGTTCAACGGGATATTGAGTGTCTCAATCCCTCGGCATCGTGGAGAGACGCAGTCCGTCTCAACATGATTAGACAATGGATCACTCACCCAGGAGATTCTCTCGATCAATTTCTACTAGAGATTATCAGAAGTAGAACTGATGTTCCACTTTCGATTTTGAATTCTGCAACAGGGAGGCCCAGTCGATTGTCGTATAATCATAGGGCGTCATTGATGGCTTCCACACGAACTTGCGCCCCCTCTACCACGATGAATATGTTCACACGAATATATCTCTCATCAAATAGAATGGGGGACTTTTCGCATGGAGAAATCAATTATCATATGCCATTTGGGCCCAGTTTCCTAAATGTACAAATGCTTCTTGCTCTAGATGGTGTGTCCAAGGGACCCGGTTTGGGTTGGACATCAGCATCTCGGGAAGTCTATCACCTGCATGTTCGATGCAGAGACAATCCAATTGTCTATGACAATGATGTGATTCTACCGACAACTCCTAGTAAGGCACCTATTGTTGCGGTTCCTCGTCTGCTCTTTGCAAAACACTCAGAGTTACATCTGGTGAACACAACTAAGCTAAGTACCCATGAGCTCTGGGTGAGACCTGATCATGCCACCAGTGACGAATTAAGAGTTTGTTATGCATATCAGATGATTGGGGATCTAATTGTGCAAGAGACTATCGTTAGGGAAGGTTTGACCCTGAACATCATGACAGACTATGTCCATAGAGATAACCCACTCTCCATCGGGGATTTGAGAATGATCACAGTTCCACTTTTTGTCAGAGCATTAGGCACGGGTTTGTTGTTAGTGTCTCCATTGGGACTAAATGAGGTCACTCATAAGGAGAGAATGTCAGCATCGATGTCCGCATATCTTGACACTTTTTCAGATTCATTCTGGGCTCAGATCACCCCGCCCTTCTTGAACTACGCAAATCTCCAAAGCTTGCAGTTGCTGGCACCGATGGTGTCGTCATTTAGAGTTACCAGAAGCTCTTTGGGCATCATTGTTCTTCTGAAAGTATCTCTGTTGAACCAGATATGGAATTTAATCACAGAAATCAGGCATGGGTTTAACGATGATGTCATCCCAGGTAACTGGTCAATTTGTGCGCCTGGATTGCACTCAGGAAAATATCTGTGGTCAAAATATGTCGAATTATGCTGCCTTATAATCCTGCCAACTCTAGGGGTCACTGAGCGGAATACAGTGGATTTTTCACGAGATCTATCAACTGAGATAAATGCCAGTGATATCAGCATCCTTTCAATTATGATGTGGCGGGTGAAGGAACAGTTCCAAAATGTCTGCTATCCAGAGATGAACAATAGGGCTGCATCCGTGCTTAATATTCCATTCTTTAGTCTATACGAGCCCTGGATCGAGAGGCTAAGGTCCGCTGATCGGCCTGTAGCTATCCCGAGGCAGTTCAAGTCAACTACACTTCATAAGGTCAGGACGAAGTCTGTGGAGCATCGCACTATCTTATTCCAGGCCCATGGAATGTTTACTTTCCCAGAGGTATGTGGATGTATTAAAGATAATCGTAGCATGGCGCCTCATTATGAGTGTTATTTTACCTCAACAGGACTCCTAAGTAAGTCTCATTATAGGTTTCTAGAGGTGATTAGCCTGCGGGGACTGAATCCACATAGCGTTATTAGTCTAGGCTCAAGCACCGGTAGTGAGGCCGCTGCAATATCAATGCTAATGAGTTGTAAACATGTGTATGTCAATTGTTTACTCCCTATAACCCAATTTGCGGCTCACACGGCTGGTTCCTACATCCCCCCCGCATTTCTCTTTGACGGGCATACCAATAAGCTGGTCTCAGGGAGCAATTCTGTGGTGACCGTGAATGATCTGCTTCTCAGTGGGGTTATGGAAACCATCTCACAACATACTGCTCACACGGAACCAACCGGAATCACATGTGATGTAGAGATGCCACATGAAGAAGACCCTAACACACAGATTAAACTGTTGTTACAATTGCTTCATCTAACCATTCTGCTGTCAAGTGTGCAGTGGTTGATCGTCAAGGTGGTGGTGGGATGCCCTCATGAACTGAATATACTCACTAGCATATTGGGGAGAGTTTATTCCCGGATCACCTTGGTGGTGTCGTCATTCTCAAGAGCTCGTTCAACCCAAGTCTTCCTATGTTGTGAACATGTGCACTCAAGGAGGCTACCAGACGAGGATGCGACACAGACTGTCAGATTAGATGACAATATTCATCGTTTGTGGAGAGGATGGTTATCTCCCATTCGGAGATTGACCTATCCACTCATCTTTTACCAGCCTGCTGGAGCCCGATCCTCACTCATGCGATTGGGCATGCCTTCCACTTGCAGCTTACCAATAAGCTGCACAGCTTGGGTTGAAGGATGGGGTCTGGGCTACACTAATTCTTGTTCTCGAACAATGATGATTAGGGATCTAGACTCCGTCAAAGATGGATTAATCGATCATGCGTTAAGGCTACTTGGCACCTACTCACGTGTGGCTCAAGATTTCTCATTGCCTAGAACAAATATCCTAATCATTGAAGACAACAACTTGGAACGACAATTGCATATCATTGGTGTTAAACATTCAAGAGCTCTCCTATTGATTGGGATTTTGGAGAGAGACAGATTCAGCATGGTCGCTACTGATGAAGCATGCAACCACTACATGAGCACGGACCATTTTCTCCCACTTAAGGATGTGAAATTCAAGATTAGAGTCAATCCTACACGATTCAACTCATACTACACACGTTTCTTATATGAGATCCTCGGGTGTGTATATCAGCACAAGGTTGAGGACGTGCTTTGTCCGGGCAGTAGTCGTGGAATACATGAGATTAAATCAACAATCCTTCATGAAGATTTAACCTCACTACCGTATGAATTCACATTAACCATACCTCATACAATACCAGATCTACGCTGGTCATGGATCAAACGTGGTAAGATCCTGCTTTGGATGTACTTGATGATTTTTGAGCCTGGATCGATCAAATCAATATGGCTAGATGATGCTCATGTTCACCAACAATTACAGAACGACTCGGTCATTACTCGATACCTTACAGACTGCAAGATCTGCAAGGAGGATGCGGACCTGGTATGGCAGAGTGACTCAAGAAAGTTACTTGGGTGGTTAAGTAGTGGAAGCAAACCTCGGTATATCTGTGCGGGTTTGAATATATTTCATGAGTTGGACAAGATGACATACGTCACTCGACTTTTGGCAATCCCATGGTGCGGACGCGTGCCCTTTATCCTGCTATACGTCTGTGATTGGGACAAGATCCCACAATCGCGAACAGGCCACCCGAACACCGAGGAGTTGTGTCTGCACTCGTGGCGCTGTGGTTATCCATTAGTCGGGTGTCACTGCTATAGTTGCTCGTTCGAGATAGTTACCACTGGGGCTGCAGGTGTCCGTTGTTCTCTTCTAGACAAATTGTGCTCTTATGGTGCTATTGAGAGTGTTCGAGACATGGAGCATACTCACAACAGATGGTAACTGGACCTGTGCAGAGTGGATAGACAATACTGTGAGAGCAGAAAAGAATGAATATCTATGTGAGGAAAATTAACAAGAACAGGCA
>Seq68 [organism= Rhopalocnemis lispi-like virus 4] genomic sequence
CGGGCACCGTGTCCGTCATACCTCACCCCTGGAGATGCAGACATGATTACCTCACCAATCAGTTGAGAAAACAGCCTCTTCCAACTTCAAATTCTATTTCAATATCTCTTTCCCCTTCTCTTAGAACAACCGGTATGTCAACTCTCCAAGATAAAGGTAAACTGAAAATGGCGGCGGCGCCTGAGCTCGGGGAGATGAACAGTTCAGGACCCGCGGAGCCGCCTCCTCTACCATCACGAAGGACTGTTAAGTCGTCAATGAACAATTTTCGCGCTGTCTACCATGTCCTGACAGAAACTAGCGCAAAGGCTGTACCACTCCCCGATTACGACGAAGTGGAGGTGGGAGATCGAGTGCAGGTGATTACCATAGACAAGCCGTCTCAGACTCCTCTGCTGCTGGACGTGCTAGCTGGGACGCTGACAATGGATCAGGAAATGGGCCCTCCGACTGCTGATGATGTGTTAGGTGCTGCAATCTCGATATTGTGCTGCGCAATCCCATCTTATACAGCAGCTATTATGCAGATTGTGAAACGAAGCGGTTATGTTGTCGAGCCAGTTTCCCTCGTAGACATGATGGCTACCTCTGGTCAGCCCGAAAACCGCAGATATAGGCTGATCACAGATGCACTGGTGGCTTTCGGCCAGGTCGCACTGATGCTATTCAAAAACATCACTGCGGTCAATTTTACTAACTTTTTTCTTCAACGAACAAAGGCACTGAAAGCCAAGGTTGGCCGCACATCTAGTAGAGACTCAGTTGAGATGTTCTTCACAAGAGACCAGGCCATATTAATCCGGTCAGATCTTGGCAGCTCAGGGGATCTGAGGAAATTTGTTATTCGGATGTGCCTGGATGCCTCTCAGCGTGACCCAACGGGTCGTCTGGGTTCTGTGTGTTCGTATATCTGTTTGATGGCTCAGTGGACCGACATGACACCAATCATCTTCTGCTATGAGAATTTAGTGATGCCGGACAGCGCCGTCCTACGTCTAAAGTCACTCAGGAAAGAGGTTGATGCTCTTGGCCGAGCCTTTCAAGCAATCAACTCATTCGACTACCCACAGTATTTCCGCATCTTTGCATCTGAGGCACAGCAAGCCCAAATTTTGCGGTCCAATTTTCCAACCTTGGTGGCAGTCGCCCAGCGCATCAGGGCTGCACAGTTCAACACCATCGGTCAGTTTGCGGGCACTTCGGACACTATCCAGGAGAGGAGGATAGATGAACTTCTCGCAGTCCACTACGAGGGTGAAAGCAAAGTGGAAGCTGAAACCTACACTGGGGCGTTGGACTACATGAGATTGATGAAGGGTAGCAGCGATACGTGGGACTGATCGCTCAATACCTGGTGAGCATGTTACTGGTTGCGTCTGGTCTGTGTGTTTTTTGTCTTGCACTGTTGCTTGAGTACTAGTCCCCCTCTACGTTTTTATTATGAACCACCTTTTTTCTCTTTTTCTTTGTCAGCGAACGTGTCACTTCTGATGCACCCCAACCCCTAAAGTGCACGCACCACTCTTAGTACTACTAAATGTATCCAATAAAAAAGCGAGAATACACACTACGTCACTCACACAATCTTCCAACATGACTTTATCTGAAAGTTACATTAGAGAGAGCCTGGAACTGTTCGAGGAATCAAAATTCTGCTCGTTTTATGAGAAGGTTGTGTTCAAAGAGCTGGGGCTGGGGTCTACAGTAAGTGAGTTGTCGAGGGGAGTACTGTCGTTTGACTACATCGTGGCGTACGCAAATGAGGAATCGTCAAAGGTGGCAGAGCTGATTCAAAAGAACCTACCTGGCCGATCATTAATACTGCGCTTCCCAATTCCAGGGGGGCTCACACCGTCAACGACAGTCTATGCACAGAACGGTGCAGAGTTGCTCCAAATGGTTTTGGACAAGCTTTATGTGGGGTGTGACTACCACCACCCATCAATCATTTGCATCGGTTCCGGTGTCATAAAGGAAGGCAACTCATCTCCAGGCCCCCTATACTGGTCGCTCCCTTCTATTTTTCAAGATGCCGTGGCCAAAGAGGATCTTTTGATGATTATTTCTGCCGTGAGGCTCGACTGGAATGGCAAGGTTAGTCATTGTGCGGTTACTTCCGCTCCAGCAAAACCTTTCCTCCTGCAGATGCGGGCAACTCCAAACTCAATCGACGACCTGTGCAAAAAGGATCCGGAGTATTTTGATAATTGTGCACGGGACATTCTTAGCAGCCTCTCCCTGCTCCCACGTCACCTGTATGGTTTCGTACCGGAGGTCCCGCCAGTTGAAGTCTGTGATGACATCATCCCTCTCTAGCTGAACATGCGTTTCGGATGGTCTTGAAGGCGGCACCAGGTGAGCCACTGGCAACTGTTCAACATGACCAGAGGCAGTATGAACGTCACCGTGCACAGTGGCGTGTAGTTGTTGTAACCTAATGTCACCAAAACCTTGTCACGGTTACCCGGCTGTGTGTTGTGACCTAATAAATTCCAATAAAAAAGCGAGATAATGTAAGACTACATCTAACACTCTCTAAAATATCACTTGAGAAAATACCCCAACTCTCCTGCACTGAACTAATAGTAGTGTGAAGCTAACTTTACTTCAGGCTGTTGGAGCACCTGTTTGAGTTCGCTGCCCGCCTCCTGATAAGCGCGTTTGATCTAATCATGGGCAAAGGTTCGCGCAACGGTCGTGAGGTTCCAAAACCTGATGATAAAAGCAGTTTTGCGCAAGAAGGTGCGATGGAGGCTATTGGCGAGGTTGATGTTGAAAGTGAGTTTGATTTTGGCAAGGCGCTTGAGATTCTCAACTCAAAGTCACAAAAGGACACAGGTGGTGTGAAGATCAGGGAACCCCGCGCACCAGTCGCAGCACCGGACCGTGAAGCTACGGGGCCTACAGTAGGAGGAAAAGGGAAGGGCAAGGCCAAAGCAGTGGAGTCTTCTGGTGCACCCCTTGGTCACCCTCATGTTACAGGAGATCAGCCAGTGCTGATTAAGAAGCACAACAACGGTATGGTGCATGCAAGTTGTGTGCTTCTTGACCTGTCCATGGCGGCCCAGCTGGACGAGTCTGGATACCTCGAATCGTTCCCGTGCGTTGACGCAAACAAGGTTTTGGATGTAGGCCCAGTGTATCTCTCCGATGAAGCCGGGCACCTACTGATTAGCCCTTACTACCAATTCGTGTTCCGAGTCATACAATCAAGTTTCACAAAATTGAGCCCTGTCGAGTGGCCAGAGTCAGCTCTTCAGATTGTCCAGGAGTCCTATTATGGCGCAGACTCTGCAGAACATGAGACTCTCGCGCCTGACCTGACTGCAGCGCTGGATACATTAGCATCTATGGATCTAACTCACATTTCCGTCGAGGTGGGGCGACTGATCTTTTCTTCGGACGGCACACCTACTGTCATCAAACGAACAGCTGAGTTTAAGCGTAGTATTCAGGGTCAGCTGACAGCGCTGAGAGCCGTATCACCTGGAGTGGCCACCTGGCTGGCGGTTCTGACCCTGTTCTGGGCTGAGGGGGAGGACGTCCTGGCGTTAGTTAGTCAGCACGCGTATGCTAACCCACCACTGGAGCTCTACCTGAACACGGTGTGTATCGGCCCTGGTACGTTTGAGGGTGTGGTAATGACTGTTCCTGACTCGGCGGGGGAGTTGTTGGGCTCGCAGCACACCCCCCGAGATACTTCGCTGTCCGCTGCTCAAAAACCCGTCGTGCTAGCAAAACCTGAGAAAGAGCAACAAGTTCTAACAATCCGTGGTCAAATAGATGATGGTAGACCATCAATGGCCCCGTCTAAACAACAGGTCTCGCGTGAACGTCTTCTTTCCCAGGGTGACCCAGGCAGAATTCAGATTATCCGTGACACAACCACGATGGCAGGCGTTGTAACGAGTGACGGGCTTGTAATGTCGAAGCTGGTTGAAATGAGTACGACGATCAGCCAGAATCATCTCCAGGTTATGCAGACATTAGCCGCCATCACTAAGCAACTCCAGACAACCGATAACAACATAACAGCACTGGCTGCACGCCTATCACAGGTTGAGCTGATAAGTCGTCAGAACGTCAATAGGGCCCTGCTTACAACGTCTTCACCGGTGGCCCAAGAGATTATCAGTGCTGCGCCACCCCTGATCGCAATACCTATTGTTAAAGACATCACTCTGGCTGACCGTGTTGTGAACGCGGATGACGACGAGTTGCCGGAATTGGCTCGAGACCTGAAATCATACTTTGAAGGCATAGGCCAGGTCAACTTTGCCGCCTCAATTTCCGTGACAATACTCCGATCTAGGGCTGGTAAACGAGGCATCTTGAACAGGCTGAACCAGAATTGACCCGAATCTGTTTTAGGATGTCCTTCGACCGTGTCTGTCGTCTGCACCCGTCTTTTTGTCTGTTCGCTGTTATCATCTCTTCTACTTTCCTTGAAGTGCGTTTAGTATGTTGTCTTTGCTCACTATCCCCTATCAGTCTCCGCCTCCGCTTGTTGTCGGGCGCTTGTCGAGTTAACCGGTCAGCCGTTCCGGACTGAACAAGAACCGGTGTCGTTTTGTCTGTCCAGTCGTCAATTATCAGTGTCAATAAAAAAGCGAGAGGCGAAAAACAAAGGTAAAGAGGGAAGGAAAAATCACTAACCCCACACTCCCTAAAAACAACACCAAGTAAACACGCAATACACTATACAACACATAAATAGCATCCTCACTAAAAAACCACACACATGAGACACGAACGAACAACAATTCTAGATGAAATCCCCACCAAAAAGCCTGAGACATCCCACATCCCCCCCACTACCAGCCACAAAAAGCACTGTATTTATCGTCAATCCAAGGTATGGATGCGTTCAACATTGAGGATCTCGATCTTGAGTTCTTTCACCCCTTGCGCAGATTCCCAAAAAGCAACCACAGTAGCCCGCTGATAGTGTACCCACAAAGGCACGTGATCAGTTTTTATCAGGGGCATCAAGTACCGGTCACCGCCCAGATTATTGACAGGGGTGTTACTCATCTTGGTTCAGTGGCGCGTATGCCAAATGGACCCACTAGGGTTACTGATGACATTTCCCATGTGGTCTGGGAAGTTCTCTCTCAGTGCATTAAAACTGGTTATGACTCAGCAGACGAGCTGGATTTCCAGATACTGCTGACGGCACTGCGAACTGGCGTTCAAGAGACAAATAACGACTTGAAGGCTGTCATGATCGACAACCCGGGCTTAAAGAATTTGTGCAACTTGACGGATATAACCATGCAGGATATAGAAGATGCCGCCAGAGAAAATGCTCACTGTTATCGGATGTATAGACACATGTGCACCATACGCAGCTCGATGCAGCAAATGACCCTAAAGGAGGACAACAGCCTGTTACCGGCTTCTCACGTTAACACGCTCACACTCTATCCATGTAGGGATTTCTTGTACGTTGTCAACTCTGATAAGAAGCCTTTGTGTTGCATAATGAACTATGATCAGGTTGTGATGCTCACAGACACTGTGGCTTGTCGCCTCATGACCCTTTTAACCTGCTCAATAAATGACATAACTGGGCAAGATCAGCTGCCATCACGGGAACTTTTAGTTGATGTGTATACGTGGGGCGACTGTTGTATATACGAGTGCGGTCAAGCTGCGTACTCGGTGATTGGCGAATTTGAGTCATTCGTCACGTGTGCTTTTGTGTGTTTCGAGGGGTCTGATCCACTCGGATTTGGAGAGGATTATAAGGGGTCAATCTATGCGGCCGCACACGAGAATAGGCGAGAAAATGGCGTACGTGTCTCATGGACAAATAAGATTGTTAAGCTGCTTGGGACGGTCAACTCACCCAACATACTGAGCGAGCTATTTGGCATTCGCAAGCACTGGGGCAACCCTGTGGTTGATGCGGAAGAGTCAGGGCTGGCTGTTCAAGAAAGAGTTTTAGAAGACCTCCCAATCAGTGGTCAGAGTCTACTAAGGTTGCTTGCTTCCTTCAATAGAATGATTTGCCTTGAGTACATCCGTATACACGGTTGCTGGCCGGAGTGTAGCTTTGTGGACCTGGGTCATGAATATCCCTTAAAGGCTGCCCACGCACGACACATAACAAGGGTGCCAGAACACATGCCCGATCACGACCATTTACATTGGGCTTCTCTCATTTTCAACTCCAACTGTGTCCTTGACTCTTATGTTGATCAACTGGCATTGATCTCAGACAAATCGATAAGTGTATATCGCAGTCACCTTCGGTCCATATATGTTCGGCGCGCAGGCACTCACGAGTTCAATGTTCGGCCTGAGGAGAGTCGTCGTCTCATGTTAGAGTTCATTAGAAGGGATCATTTCAGTGTCCTGGACATCTTTAAGATCATCATGTGCAACGCAACACCCCTAGAGTGGTTGTGCAATTCCGCGTCTATGAAGGGAACTGAGATGAAATATCTTAGGGCAAGAGTGTTTGCAGTGTTAACATTTGAGCTTAGACAGTATTTCGCAGCCACCGAGGACATGTTAAAAATGCACCTCTTCAAGTACAATCCACACCAGACGATGACATTAAATGAGGGTCAACTGATGTCTCGGATCCGTGATGTCACACATCAAATGAACATCCACTCAAGAAGCCCATTCCTGCATGTCATACACATCGTGGATTTTTCAAAGTGGAATCTGAGAATGAAGTATGCAAACACATGTCTGGTGTTTAAGTCGATCGACGATTTCCTTGGGACGCCAGGACTTGTAGAGGCTACACACAACATCTTCATGGAACTGGCTAATGTCCTTCAAGATGCGTTTAACCCACCTGCAGGGGATCCGGCAGAAACATGTGGCCCAACCACATGGAGAATGCATGACTGTGGTTGGGAAGGTCAACGACAAAAAGGTTGGACACTTCTGACAAGTGCTCTACTGTCTGATATCGAACGGCAAACGGGAGTGCAAAGCCAGATATGTGGACAAGGTGATAACCAAGTGCTGCTGTCCAAATTTCCCGTACCCAACCACTACAAGAACGCGGCATCATGGATAGAGGACAATCCTGTTGAGGTGAGGAGAATCGCTGATGAATTTTATAAATGCCTGGAGAGAGAATGTTCATCAGTAGGGCTTAAAGTGAAAACAGCTGAAACTTGCCGAAGTTTGAGCTTTTTCAATTATGGAAAACGTCTATACTTTAATGGAGTGGAGTTGTCAATGACCCTAAAGCGCATATCAAAAACTATAACAGAACCTAACGGGACATTCCCATTGACGGAAATGACTTTGAAGACTATGGAGGGGACCGCTTATGCTTCAGGTTTGTTCAACCACCCTGGAGTGCTGCCGTATCTATTATCCAGGATAACATTGTTCCTTGCATTATACGAGGCCTTCGTGAACAACCCTTTGATCGGGAACTATGGCAAGATAACAACCCAACGAACTGGGTTGGATTTCAATAGTCGGTTTATCGCTAGATTGATGCGCATCCCTACAAGCCTCGGTGGACCACCACAACTATCACTTGCAGCTTACATGTTTAGAGGTCACCCTGACCCACTCTGCTCAGACTTGACTTTGCTTGTGTCCCGTGCGCGGCAGGGAGGATTGCTTAGTCAGCACATAATCAGTACTGTTAATTCAGGTCAGTGGTTTGGTGACATCAATTCTGACGCACTCCCAACTCTAATGCAAGCACCATATGCCCTCAACCTCAAAATGCCCTCATCAGCGCAAACTCCAATCCAATATGCTGTGGTTGAAGCATTAAAGTCACGGTGCGTGAACTCGGGCCTGAGAAGCTTATTCAGCGAGGGCACTAACCAGTACGCCACTACACTTATAGATCTATTAACCAGGACAGAACCGCTACAACCCGTAGTCTTGAACGACATATTCAGCAGGTCCGTCCCGGGTAGGAGCTGGGCATTCATGGCAGGGCTAAGAAACACGACAAGTTTGGGTCGACTGGTGACAGACTCTGGCGCGATTCCCATCTATATAAGGGTAGTTGAGTTGGAAAGACAACAGATATCCTTTTGGGTGAGTTTGATCATGGACTTACATAATGTGCCTTCAACGGGTGCCGACTGGTCAACGCTTGAGTCGCACTGGCAGATTGCACAACGGTGGCGAGATCAGTCATGGGGCTCACAGATAGAGGGAGTGACTGTTCCCCATCCTTTGGAACAGTTCATGATCTTTGACGCGCCACACGATCTGTGCTCAGCTGATCATAAGAGGGCCCAAAGTGAGCACATAGTGGTTGTGCGCCACTCCGAAAACCTCTTATCCTCCCCTGGGTCTGACAAGTTACGGGTACAGCTGCACAGGTCAACACGAGGCAACCCATATCTAGGCAGTACCGTGTCTGAGGGTGCTGTGCAGAAAGACCTTGAGTGTTTGAATCCCTCTGCATCGTGGCGGGACGTTTTACGTCTGAATATGATCAGGCAGTGGGTGTGTAGTGAGGACAGTCGTATGGACGCATTGGTGATGAACATAATTAAGAGCAGAACGGATATTAGTCCTGAATTGCTCACGATGGCTACGGGGCGACCGAGCCGTCTATCATATAATCACAGGGCACTACTTATGGCATCACTCCGAACCTGTGCACTGTCATGCACCGCTAATATGTTTAGCCGAATGTATATCTCATCGAATAGGATGGGGGATTACTCACGTGGAGATTTCAATTTTCACATGCCGTTTGGTCCTTGCTTTCTGAATAGTCAAATGTTAATCGCACTAGATGGGATAAAGCCATCATTAGCGAATAGCTGGTTTGTCTTCAGGCAGAAAATATACCACGTGCACGTGCGCTATGGCCAAAACCCAGTAGTTTATGATGGTGATATCACCCTAACAGCGAACCCGAAACTTCTATATCACCTCAGAGCGCCTCCACTTCTTTTCGCACGTGCAGTTGACTTACATTTGGTTCACACCACAATGCTCAGCACACACGAGTTGTGGGTGCCCCCACGGGTTGCCTCTCCAGTTGACTCAAAGCAGTGTTACACATTTCAGCTGCTGGGTGATCTCATTATGCAAGAAACAATTGTGCGGGAGAGCATGACGGTGAATATGTTAGCCGATTACATTCACCGGGAGAACCCTATTGCAATCAGCGATATATCAACTGTCGGAGTTAAGGTGTTTATTGAGGCCATTGCGATGAGCATTTCCTTAGTCATGCCAATTGGCGGGAAGGATGCACTTCATCGCGAGCGTCTTCAAACCAGTGTCTACTCGTTTATGAACACGTTTAGCAGATCATTTTGGGATCAGCTGACTCCAGCTTTTATGAACATCAAGAACTTGGCAGACCTCCAACAACTGTGCCCTGGCATAGCTTCGTACCAAATAACGCGTAGCTCAGTAGGTGTTGTTGTACTGTTAAAGGCAGCCATTTCAAATATGGTTTGGTCAAAAGTGACTGCCCTCATTAACAGTATGTTCTTCGGTGCGGGGTTAAGGGGCTGGGCAATATGCAGTCCCGGTATGCACTCGGCTAAATTTCTCTGGTCTCGTTTTGTAGAGCTCTGTTGTTCTGTAGCCTTGCCACGTTTGGACTTTACTGAGCGACAGGTGGCTGATTTCGCACGGGACCTTGCATCGGAAATAGAGTCTAGTGATGTGGCCCTAATCACCCCTTTGCTATGGCGTGTGCATGAGCAGTTCTCCAGGCTAATCCAGGAAGCAAAACCAGGTTGTGATGTGAGGTTACCGGCCATATCGTTTTATAGTCTCTACGAACCCTGGGTTGAGTCAGTGAGACGATCCATAAAGCCACCAGCACTCATCCGATCAATGAGGGGAACTATTCGTGTGCCGGTGCCACTTCGGTTCTGTCACTTCAAGACCATGACGTTTCATTCAGATGAGATTTTTGTGACTGGTGGTGCATGTGATTGTACACTGATTGGGAGAAGTCTAAGCCCTCACTATGAGTGCTTTTTCATGGCAACCGGTCTTCTTAGTAAATCCCACTACAGGTTTATGGAGATTATCAATTTGCACCAGTTGGAGCTGCAGTCGGTTGTTTGCTTAGGGTCAAGCACAGGAAGTGAGGCGGCAGCAATCTCAATGAGCCCCTCGTGCGAGAGGATTTATGTAAACTGTCTCCTACCAATAACAGACTTCGCGCCACACACAGCTGGCACTTACATACCACCGGCATTCCTATATGATGGGCACCAGAATAAACTTGTTGCTAGTAGCAACTCCGCAGTTGCACCTAATGACTTATTGCACGATGAGACAATAAGCACGATCATTCAACACGTGAGTAATGAAAAACCCACTGGTGTTACATGTGATGTGGAGTTGCCGGACATGGACGACACGCGTGTGCAGCACTTACTAGTGGAACAAGTTCTCAAGATTGTAAAGCTCTTGCCCTCGGTGATGTGGCTAATTATCAAAGTTGTTGTTAGGTGCCATCATGAGCTGAGTGGTGTAACTTCTCTACTTGGACACCAGTTTGAAGATGTTAAAGTCCATGTTTCATCTTTCTCACGGCCTCAATCCAGTCAGATTTTCATATCCTGCCAAAAACCGTTCTCAAACCCTCACACCCCCGACGCAAGTGAATGTCTAGAGCGTCTGGACGGACAAGTTGTTGACATTTGGGAGAATTTTATTACTGCTTCTAAGACCCGGAAATACCCGCTAATAGCCTATCAAACATCTGAGGCTCAAAAGATTCTAATGGCAACTGGTGATGGTCCCTCTAACAGTATGTCAATTGCATGCGGGGTACTAGTGGATGGGTGGGGGCACAGCTACACCAAGGCTACTACAAAATCCAGGGTGATCGCTGATCTTCATGAGATCATGGATTCTCTAAACGACTCGGCTACTAGAATGGTAGGGACACGATTTAGACTGGAGAAAGACTACTCCATGGTGAGGTCCCACCTCCTAGTGGTGCAAGATGTCAGGTTAGAGGCTCAACTTCAGGAAATAGGGGCGAGGTACTCCAGGGCGAAACTGATGATCTCACTATTAAAGAACGATGTGTTCGACTTCGAGCAAGCTGAGGAAGCACTCACAGCTCACATGACAGGCATACATCACTTGCCCCTCAAAACACACCCATTTGTGGTTAAGGTTGATAACACGAGGCTTGTCAACTACTACACCAGGTTTGTTTTCGAGGTTGCTGGGCACCTTTACAGGCACGAATTTAAGACAATAACCAAAGATGCCCCTGTCAAACACTTTCATCTGACCAAACCAGTCGCAACAGCAACCTCTGTTGGTGCTCTGCATCTTGAACTGGCGTGTGTCAGGCTGGCCCCTCGTGTGAACACAAGGTGGGCATGGCCGAGACGAGCTAAGGTGGTGACTGTGCTATTCGTCAAAGCGCACATAATGCCTGAACTGTCAACCGTATGGTTGAGTGACAGCTCGCTGCATGATCTAGTGCAGGAGGGGCTGCTGGCTAAGCTTAATCTTGATGTGCAATTACCATCCCACAACCCTGACCTGCTCTGGGTTCCGGGGTCACAGACAGTTACAAAGGAAACTCTAAAGACAGAGGGCATTCAGATTGTGTGTGCTAGTTTGGACAATTTTGTTCTATTGGATCACACTTGTCATGTTCGAAGTTTAAGACCCATCCCATGGTCAGGCCTCTGCCCAGGCTTAGTAATGTACGTTTGTGACATGGGGCTTAAACCCAAATGCCGGTCTGGGTTCCCTAACACAAGGATACTTGAGACAGCCTCTTGGTTGGAGAACCCATCGTTCATCGGGTGTGGATGCTTCCACTGCACTCTCGAGACAGAACTCGCCAAACGCTATAAAATTAACCACTCTGATCTCGACCGGGCATGCTCCTCTCGAGTGGTTGAGAGCATCCGAGACAAGAGCCACTAGAAGCTCTACTGCACCATAGCAATAAAAAAGCGTGAGAAAATAGCACCCACGCAATCAACTGAAACAAGAACAATGTCCTGACAGTCTGCTAATGATTACAGTATTTGTTGAAGAACAAGCAATAGGCAATGGGCTGTTACTGATGTGAGTGGTCAAGTGCAGCTTGTCGTACCCTAGACTCACGTCCCGGCGTTTAGAGAAAATGAAATAGAAACTGAAAGAACTGAACCGTTGCGTCAACACAAAGATAGTATCAATACGCGTAGTCAGGGGAGGAGGGATACCATGCCGGAGATC
>Seq69 [organism= Rhopalocnemis lispi-like virus 5] genomic sequence
GCTCTTCCGATCTCAGCAATTGATGACCCACCGCCCTGGGGATCCGAATTGTATGAGATCTAAACCAATTTTCATATCACAGCTCTTCCAAACCCACATACAACTTCCCAACTTTCCCCTACGGTTCTCGTTCACAAGCCATGAGTCTGGGCCACTCCTCTGGGGATGTTCCTGAAAGGGAACCTATCTTCAAGTCAACGATGGCAGGCTTTCGTGCTGTGTACCATCCCCTTCGTGAAACCGGAGGTACTGCAGTACCAATCCAGAAATTCGACACCTCGACCACGCAACCTCCCATTCTTCTTGTTACGATTTCACATCTCCATGAAATACCCGCATTGTTTGATGCGCTTTCCAAGATCGTAGACACTGACCCTGAAGAAGAGCAGCCATCAGAGGAAGACATTCTTGGTTCGGCATTATCCATTCTATGCTGTGTCACTCCCGGCATAGTTTCGATGTTCGTTAAGGAGTTGAAAGATTTGAGTTTTAATATCAAGATTCAATCTCTTTCACAATTCACGGAAGAATGTGGTGGCGGAATTCAGCGTCTCTATACAAATGTACGTGAATGTCTCATTTTGTTTGGGCAGGTTGCCCTCATGCTGATCAAAAATATGACAGAAGCTAACTTCGTCAATTATTTCGCCCAGCGAACAAAAGCCATGAGGGCCCGGATTGGTGTCAACGCATCAAACGACGTTGAGATCTTCTACACTCTCGATCAAGCCGTTATGATCCGAAATCTATTGGGTGGCCACCCGGCGATCAGGGCCCGTGTGGTCCGTTTATGTTTGGATCTGTCCATGAGGGACCCACTAGGTCTGATAGGGCAGATCTGTGGATATGTGTGTGATATGGCCGCGTGGACTGATATGACCCCACTCGTCTTCATATATGAGAACCTGGTTGTGCCCGGAAGCCCGGTCATGAGGGTAAGATCCGTCCGATCAGAAGTCATAAATGTGGTGAGGGCGTATGATCAAGTGGATGCATTCGAATACCCGCAATTCTTTCGACTTCTGGCCCCAAAACATCTTCAGGCTGCAGTGTTAAGATCGAACTTCCCGACTCTGGTTGCTGTCGCACAACGACTTCGAGCTGAGCAATTCAACACCATAGGTCAATTCGCTGGGACCATGGAGACAGTTTCCAGTGCTCGAGTTGAGGAATTGCTTGCAATCCATCGCGCCGGGTCTATTGATAGAGAGTCCAGACTCTACAAAGCGGCACTACGTTTCATTGAGGATCCTGATGAGGGTGAAGCAGGACCCACCTCAAACGCTAAGCGTGCATCTCAGCCGGGAACTATCAGTGGGCCAATTCTCCAAAAGCCCGAAAAATGATAAATAGTATCGTGTTTCCCTTATTATCCTTTTCCGTTGACTCTGCTTTTTAGCTATGTTCCCGTTCTTGTTTTTGTATCAGTTTTTGTTTCTGCTTTTCATTTTTGTTTTTTGACTTCTGTTTTTTATCTGTTGTGATTCCTTTTGTTCTTGTTTTTGCTATTGTTTTTGTTTCCGTTTTTTGTGTTTTGGGTCAACGTTACCTCTATAAAAAAGCGAGATAAAAACAACAATATCACCGCTCAAAAGCCACAAAGAAGCATGCACTCACGAATCGCGATATTGACTAAATCTGATCAATGCACTCCACAAGAGAAACTGCTGATGAGCTCAATCGCCAACGGGAACTTGTTACAGAAACTAGCCACACCGGGCTCTTTATTTGAAATAATAATCGCCTACGCGGATCAACCATCTAGAGCAATAGCCCTAATGGGCTCAAGACTCAGCTCGTGTAAGTCAGTACTTGCCGATTTAACCATTCCAGGTCTACTAACTTGTTCCACTCTTCTGTTTACAAAGTCAGCTGCAGACTTGTTGAGGGTGGTGCTTAATAAAATAACGGCTGGGACACGCATTTTTGTTCCACCAATTGTATGTTTTGGTGCTGGTGTCATCGAATGGGGTAGCATTTCTCCGGGTCCTAGTTACTGGTGTCTTCCAGAATCTTTGAGGATTCACTTACCCAAGGAGCGATTGTTTATATCCCTCGTCGGTGTGAAACTTTACCTTGATGGGAGCTCACACCGCCTGGCGTTAGCTTTACTTCCAATGACTAACAATGACAATGACAACGATGCCTCATTAGAAGCAGTTGATGAGTTCGAAGTTGGAATCCCAATGACCACGGTTCAACCCCACGTTGAGAAGCTTCTTGAGTCCCTGACAATTGGAGTCTCCAGGGCTCCACCGCTGATAGATTTCATGTCTGCAACCAGCAGTGAGACTCCCGACTTCCTCTCTTAACTTCTATCGTTATGTATAATAGACGTGTTTGCCCCTGCGGACCGGTAGGCGGGGGAGACATGAGTCTAAGGGATGTGGTAGATGTAATCTTTAGTGTTTTAAGAGGGTGTTGAGGAGACACTCCTGTTGACCCTGGTGCCTCTGCCCTTATGTTGATTGGCTTCCCGACAACTTTACTGTGGCTGGGGTCATCACATCTATAAAAAAGCGAGACATAACCCTGCCAAACAAAACAAAAAACAACAAATGAGAGTTAACAACATCACAAACACAAATCGAAACTGATTACTCTGGGGCAAGTGTTGACCGACCTACGTAATTTGCTTGTTGTCTGGTTTATGCCTGTGCATAGGGTCAATTCACTCGCTGTCGGGAAAATGGACAAGGATATTAGAGCGGATCCGGAGGCGTCAAGACAGCCCATGCGGGGTGCCGGCGCACTGATAGTTCAGAAGTTTGATATTGAGGAACTTTCTCATCCAGACGTTCCTGCTGAGGGAACACCTGAGCAACGTCCACCCAATCCTGAAGGTGGCGATTTAGAGGGCATGCCCGCATTAGAACCGGTAACTGAGGACGAGACTGAAACAAGCGCTGATTCTGAGAAGTCGTTAACCATCTACACCAGTTATGAGAACGGGCTACCAACTGCCCACTCAGTCATAAAAGATGACAGGATTGCCACTGAACTGGAAAATTCTGGTCTCTTGCAACGATTGCCAATAAAGGCTCCAGCTTCTATAACTCAATGCGGTGGTTTAGACCTGGTCTTGGACTATGCATCGAGAAAGTTGACCCCCTACTTTCTCTTCGTCCTCCGATTGATTGAGAAAAGCTATAAATCATTGCCCTGCGAGTCTCGCCCCATGTTTGCTGTCAGCATGTTACATCATGCTTTTAATGTTCAATCAAATTCCGAAGCCCAAGCCCCAGCCGAAGTTAACAGCCTTTACATAATCTTGGATCTAAGGGGGATGATGAATCTGGTTGTTGCAACGGCCCCAATTGTGCTTAGTGACAAAGAGCTATCAGATTCCTTATGTCTCACTGATAACTTTACTGCAGTAGTGAGCGAGAGGGTTGCCATGCTTAGGATGGTTGTTCCTGGTCTCGGTACTTGGTTGGACGTACTGCAGGGTCTCAAGACTACTGGTCCTGCTGTAATTGAGGGGCTAAGTGAATTCACCGGTTTCAACTCAGGTTTACAGATTTATTTGGACTCTGTCTGTCAGGGAGAACTGCTTTTCTCGTCTTTAGAAACTACAATTTTGCCGCTGAATCTGAGTTCGGTCACCCGCCACCCAAAACCTATTGTCGTGCCGGCATCCCCATCCGCAGCAACAACCGCCATTGCCCTCCAAGAGGAGAAGCCTCCGATAAATGTTCGTTACGGAAAAAGATCCGCGAAGAAACATGCAGTCGGCAAGCAGCCGTCAAATCAGGTTACACGTGAGCAGCTGATACAACAAGGGGACCCCGGTCGTGTTCAGATTACACGTGACACGACTACATTCTCGGGAGTGGTTAAGCATGATGACCAAATCCTCTCTGCGGTGGCGCAATCCCTAGAGGAAACACGCATGATCCGCGCTGAGATAGCCCAACTTAAGGCAGAAATTAACGAGAAATTTAGTAGGTTGGAGGCATCCACAACAGCAATTTTCGGTCGATTCGCCCAACATGATCTGTCTATGCGCCAAACTCTCAACCAGACGCTGCTCACCACACAGACCTCTCCTGCCGCTGTTGATCTGATTACTGCAGCGCCCCAAACCGCAACCGCGACTGCAATTGATGCACAGCAATTCAAGAACCGCCTGCTTAATTGGCAAAATGAAAACCTCCCAACTCTATGCTCCGAGCTAAAGGCGTACTTGAAAAGTCTGGGCCACGTGACGTTTGCGGACAATCTATCTGTCGGCCTGCTGGAGAATCGCCTGGGTCGAAGAGGAGTGCGAGAGAAACTGTCGCTCATATAAGCGTCAGTTTCTCTATTACTCGTCCTGTTTTACAGCGTTATGTTGCTTAACCCCGCCTTCTGTACTCCTATCAACCCTATCAGACTATATAAGTCATATCCGTCCTTCAATCTGATATAAAAACTATAAAAAAGCGAGATAAAAACATAAATTAAACTAAACCGACGCGTCAGACAAAAGACAACCAAGAATGGGAGACGATGATGATGGTTTAGATGGGCAATTTTCAGGATCGTTTCGAAGGTTTCCAAATAGCAATCTTAGCTCACCTTTAACGATCTATCCACAGCGGCATGTCCTCAATCTCTATCAAGGGATACCAGGTACACCAACTACGACTCGCTTCCGATATCACATAATCCATATGGAACATATTCGAGTTTCCGTTGAGAGTCTCATTGGGTTTTCAGATGACCCAAGTCTATTATCATGTCAGTTGTTTGAGAGGACTAGGCAGATTGACTCGGCTTTAACTTGCCAAAGGGAAATAGCTTTAATGTTTGACGCACTCAGAAACTGTCGCGAAGAGCTAGCAGTTGACTTGGACAATGTCCAAAAATTTAACCCTGGAATTTCCCATCTGTTGAACTTGATTGAATGGAAAGACGATCAATTGCGAGAGGTGAGTCACATGGTTGCCAATTGCTTTAACGTTCACAGAGAGTGCTGTCTTATTAAAAGTAGGATGCAGCAATTATCATTTTCTAAGAATGATGGCCTTCACTCGCCACTTCCACTTGTAGAATCCATTATCTACTTTAACAGGGATTTGATGTTTGCAGTTATGGGTCCAACCAAGGAGATTTGTTTGCTTCTGAATTATGAACAATTCATTATGTTAGCAGACACAGTAGCGTGTCGGCTGATGTGTATGTTGTCTTGTGCGATGAATGACTTACTTCTCAGGGAGCCAATTCCTCCCCTAAAGTTACTTTTGGATGTTTATGAGTGGGGAGATGATCTCCTCTCTAACTTTGGGCAGACTGCATATAGTGTACTCGGGGAGTATGAATCGTTTGTTACAAGCGCCTTCGTCCAGTATCCCGGATCAGACCCATTGGGCCTAGGTTATAACTACACTGCATCACTGTATCAAAGTGCACATGAAACCGAAGCCCTTTATGGTATCAGCGTTTACTGGACAAGCCGCATAATTAATTTGCTGCAATCCATACGTTCACCAAATCATCTAAGCGAACTATTTGGCATTAGGAAGCATTGGGGAAATCCCCTAGTTGATGCCGTCAAATCTGGTGAAAACGTGCAAGAGAGGCTTCTTGAAGATCTTCCTATTAATGGATCTGATCTTGCGCGGCTACTTGCTTCATTCAATAGGATGATTTGTCTGGAGTACATACGCATACATGGTTGCTGGCCAGAATGCGGTTTCGCGGTAGTAGGTGAGGAATATCCTTTAGCTTCAGCTAAGAGAAGAGCAATCACAAGGGTTCCGGAACACACCATTGGGCATGATCACATGCATTGGGCTCTCTTAAAGTTTTCATCCAACTGTGTTCTTGACTCATACACCGATCAGTTAGCCCTCCTCTCCGATAAGTCGGTCAGCGTTTATCGTAGTCATGCTAGAACTGTTTACCACCCTTCTCTCAGTAGGGAGGTGAGTAGACCTTCAGTTCCGGAGAGTAGGAGATTGATGCTGGAGTTTCTGAGAAGAAAACACTTTAGTGTGTGTGATATCTTTAAAATAATCATGTCTAAGGCAACTCCACTCGACTGGTTATGCAATTCTGCCGCTATGAAAGGAACTGAAATGAAATATCTTAAAGCAAGAATCTTTGCTGTGTTTACGTATGAGTTGAGACAATACTTTGCGGCCACCGAAGATATGCTGAAAGAGCATCTCTTCAAGTATAACCCTCATCAGACTATGACTATGAGTGAGCCGCAGCTCCTGGCCCGCCTCAGATCAATTACGCAACAAATGGATGTTAATTCCAGATCTGAATTCATGCATTTAATTCACATTGTTGATTTTTCCAAATGGAATCTGCGGATGAAATACACCAACACTTGCCTGGTGTTCAAGTCTATAGATGACTTTTTAGGAACTCCTGGACTTATAGAGTCCACCCACAATCTGTTTTGGGAGACTTTGAATGTGTTACAGGATCCATATAATCCACCAGAAGGTGATCTTGAGGAGATTGTGGGCCCAACTGTCTGGAGGATGCATGACTGTGGTTGGGAGGGTCAAAGACAGAAAGGTTGGACATTATTGACGAGTGCGCTCCTTTCTGATCTTGAGAGATTAACTGGTATCAGTAGTCAAATTTGTGGTCAAGGAGATAATCAGGTACTATTGTCGAAATTTCCTATCCCAGCTCGCTTTCGAAATGCAGCTGATTGGATTGCGGAGGAAAGAAGTGAGGTGAGGAGAATTGTTGACAAATTTTATAATCAACTGGAAATTGAGTGTGTTGCCATTGGGCTCAAGGTAAAAAGTGCAGAAACCTGTCGCAGTCTGAGTTATTTCAATTACGGGAAGAGACTATACTTCGATGGGATTGAACTTTCAATGACCCTGAAACGCATTTCCAAAATCATGACTGAACCCAATGATAGTTTCCCTACAAGCGAGATGAGGCTGAAGACCATGGAGGGGGCGTCCTACTCAGCCAATCTTTATAGCCATCCTGGAGTTATCCCTTATTTTATATCTCGCATCACACTGTTTCTAGAATTATATGGTGCATTCTCAAACAATACTCTAATAGACAGTGCCGGTGAGATTCGTGTCAAACAGGTGGGATTGAAACTGGATAGACACTTTCTTGCAAGGCTGATGAGAATTCCAGCCTCCTTAGGAGGTCCTCCACAACTTCAGTTTCCAGCCTATTTATATCGAGGTCATCCTGATCCGCTGTGTCTAGACGTCGTCTTGTTAATAATCAGAGCACGATTGGGCTGTCGTACTAGTCGAGCGATTGTACACATTGTAGACTCTGGAAAATGGTTCAACACTGATAGGGTTGAAATGGACTCCCTGATTCTAGCTCCTTACTCCCTAAACATCAGACGTCCAGTGTCCGCCAAACTCCCTCTTTTGAACTCTATCATGGGGGCACTTCAATACTCATGCAGAAACCCCGATATTCAGGGTCTATTTACCTCAAAAACAGATGAGTATGAACAAGTCTTGCTCTCAACTCTGGGACGATTAAGACCTATACAGCCTGCTATACTGAACGACATATTTGGGCGAACAATTCCAGGTAGGAGACAAAGCTTTATATCTAGTTTGAGGAATACCACTAGCCTTGGCCGACTGCTCACTGGCTCAGTTGGGCCCCCGTTAGCCTCAAGAACATCCCTGCTGGAGAGATTGCAATTAGAGGATTGGACACATAGAGTTGGCCAAATCGTTCAGGCATTAGCCGACAATCCAGTCATTTTAATTGATGAACCTCACTGGGTGATCGCCCACAGGTGGAGGGAAATTTCCTGGAATTGTTCAATTGAGGGGATCACTGTCCCACACCCTCTAGAACAATTTAAGCTCGTCTCAGCGGTGAATGACCTGTGCTCAGGTCACGTTGAAGGATTACTCACAGAACACATTATTGCAATAAGACACTCAGAGAAGCTGACTGGTTTGCCGGATTTGGACTGTGGTAAGCTTCAATTGACCCGATCTGGAGCCGGAAATCCCTACCTGGGAAGCACTATCACTGAGGGTATTGTCCAGAGAGATGTGGAATGCTTGAATCCCTCTGCAACCTGGAGAGATGCCGTACGACTAAACATGATAAGACAGTGGATTACCCGTCCAGGGGATCCCTTAAATCAGTTTCTGATCGAAGTTATCCGGAGTCGCACAGATACTCCCCTGAACCTGTTGAATTCCGCCACCGGGAGGCCAAGTAGGCTGTCCTATAACCATCGTGCATCACTTATGGCATCTACTAGAACCTGTGCTCCAGCAACCACGATGAATATGTTCACCAGGGTGTATCTTTCTTCCAATCGAATGGGCGACTTTTCGCATGGCGAGGTAAATTACCATATGCCTTTCGGTCCCTGTTTCTTGAATATTCAAATGCTTCTTGCACTTGATGGAGTCGGACAGGCTCTGGGTAAGGAATGGTTGCAGGACAGCCGCGACATTTTTCACTCACATGTACGTTATCGTACAAATCCCATAGTGTTTGACAATGATGTGATGCTTGTGGAGAGGGTTAAATGTCTGCCGAAAGTAGTAACACCAAAGCTTCTTTTCGCCAATCACACTGAACTTCAACTGGTGAATACGACTAAACAGAGCTCTCACAGCCTTTGGATTCCACCTGCGAAGGCCAGCAGTGACGACGTACGACTCTGTTACGGTTGGCAGATGATTGGAGATCTTTTAGTTCAAGAGACTATAGTGAGGGAAAGCTTAACAGTGAATATTATGACAGACTATACACATCGTGAAAACCCCATCACCATTGGAGATGTGCGGATGATAACTGTCCCCAAGCTGATAAGGGTGCTCAGCGTCGGGATTTTACTGGTCGCACCAATTGGGCTGGGTGAGGTCTATTACAAAGAACGCATGTCAGCCTCAATTTCGGCATACCTAGACACCTTTTCGGAGTCTTTCTGGAGTCAGCTCACACCGCCATTCTTAAACTACGGAAACCTCCAGAACTTGCAACTCTTGACACCGATGATCTCATCGTTTCGTGTTACGCGCAGCTCTATGGGTATTATTGTTCTTTTAAAAGCAGCAATATTGGGTGAGATCTGGTCCTTGATCTTAGCAATCAAATATGGATTCGAGAACGACTGTATCCCAAAATGTTGGTCAATTTGTGCTCCTGGGATGCAGTCAGGTAAGTACCTGTGGTCCAAATATGTTGAACTCTGTTGTTTGATAGCTCTTCCAATGGTGGGTGAAGATGACCGCAACACTGTGGATTTCGCGCGGGATCTCTCCACTGAAATAAACGCAAGCAACCCAGATAATGTTTTGTCAACAATGTGGAGAGTTAATGAACAGTTTCAGAATGTGATTTGTCTAAATGTGAACCAAAGATCCACATCGATCCTCAGTATCCCGTTCTTCAGCTTATATGAACCATGGATTGAGCGCTTGCGAACTGTAGAGCGTCCAGAATTGAAGCCCCGGATCTTCCGATCAGTTAACCTGACTCGCATTAAGTCTTCTGTAGTTGAGCAGAGAACAATCACATTTCAAAAGCACGGAATGTTTGCCTCAGCCGGGGAGTGTGACTGTGTGAAGGACAATAGAAGCCTAGCTCCCCATTATGAATGTTATTTCACACCCACTGGGCTCCTAAGCAAATCTCACTACAGGTTTATGGAAACTATAAGCGTCCGCAAACTAAATGTTCACAGTGTCATCAGTCTGGGATCAAGCACCGGGAGTGAGGCTGCAGCAATTTCAATGCTGCTCACATGCAAACACGTATACGTAAATTGTTTGTTGCCAATCACCCAATTTGCACCACATACCGCTGGATCTTATGTTCCTCCAGCTTTTCTCTTTGATGGGCATACTAACAAATTAATATCGGGTAGCAATTCAGCTGTGACAGTCAACGACTTACTTCTAGAAGGGGTGATGGACACTATAGCTCAACACACACGTCTGACATCCCCAACAGGAATCACCTGTGATGTGGAAATGCCCACGACAGAAGATCCCCGGGTTCAGCGTCAGCTAATCATACGACTTTTGCAACTGACATGCATGATTTCTACTGTGGAGTGGTTAATTGTGAAAGTTGTAGTAGGGTGCCCACATGAGCTTGACGCCTTAACAAGCGTCTTGGGTCGTTGCTATGCACAAGTGACCATAGTGGTTTCAGCATTCTCCCGTGCTCACACGACACAAGTTTTTCTCTGTTGCGAGTTTGTGCATACACGTCTGATGCCAACTGACGAGGATGCTGGACTTGTTAGACTCGACAACCTTGTACACCGGCTATGGAGAAGTTGGCTATCCCCACTGAGGCGTCTACACTATCCTCTCATTTTCTACAAGCCACAATCTGTCAAACTTTCATTAATGCGATTAGGTCGCCCATCGACATGTAGTTTGCCGATTAGCTGCACTACATGGATTGAGGGGTGGGGACTGGGGTATACAGATCCGTGCTCTCGACAAATGATGTTGAATGATCTCGAGGTTGTGAGAGATGGGTTGATTGATCATGCCTTGCGGTTAATAGGGACCTTTTCAAGGGTAGCACAAGATTACTCCTTACCACGGACCAATATCCTCATCATAAATGATAATTATCTGGAGGGGCAGCTTACAACTATCGGCACTAAATACACGAGAGCATTGCTGTTGATTAAATTGCTTGATAATGAGAAGTGTGATTTGGATATTGTTGAAGATGCATGCAACAGATACATGAGCAATGATCATTATCTTCCACTGAAACAGACAAAATTCAAGATCCGCCCAAACCCCACCCGTTTCAATGCTTACTACACGAGATTCCTCTATGAGATATTGGGTTGTGTATACAATCACTGTTTGAATAAGATTAATGAGGAAGTTCAATGTCGGGGCATACATGAGATGCGTGGTACAGAACTACTTGAGGGCAGAGACCAATTGCCATACCAATTTTGTCTTACAAATCCGCATACAATCCCAGATCTGAGATGGTCGTGGATCAAAAGGAGTAAGATTCTAACCTGGTTGTTTCTTGTGAACCACCCCATCAGGCCGATAACACGCTACTGGTTAGATGACAGCCATATCCATCAACAGCTAGCTGGTTGCTCAGAACTGAACTCGCCCAGCAATCAAACTATAGCCACACCTGCTCAGAGCGAATTAATTTGGCAAAGCGATCTGACGAGGCTCCTAGGATGGCTACGGGATGGGAATCATCCAGCTTATATCTGCAGTGGACTAAGTGCATTCAGAGAGCTGGATCAAATCACACTCTTGACAGGCTTATATGCACTGCCGTGGTGTGGAAGGGTCCCTTTCATGGTTCTGTATGAGTGCAACTGGGGGGGAACCCCCTTATGTCGTGTGGGTCATCCTCACACTGAACAACTTTGTAAATTTTCCTGGTCATTGGGAAAATCTCTGATAGGTTGCAAGTGCTACAGTTGCTCATTCGAGGTGATGATCGTGAGAGATGCTGGTATTAGGCATTCTCTGTTGGATCGATTGTGTTCTTATGGAGCAATTGAAAGTGTTCGTGATCTGGAGCACTCGCATAATCGCTGGTAAAACATTAGCACTTTTTATAGAGAACATCACAAGATAGTTTCTTTCTAGGTTTTTGTCACAGAGTTATGGTGTGAGAGATGATTGTTACAATAGCGGAGGGCGGATAACATAGCAAAACAACATAGCCCATATATCCGGTCACCTAGTGAAAATCCTAAAAGTTAGATGCTTGACTATAGAATTTAGTGAAAAATTGAAAATGATAATATAATTGTATAAAAAAGCGGGAGAATATATAATCATAAAAAAAGTGCCCATGAACTTAGAACAGTGAAACAGAGCATACAACCCAAACAGTTTACTATAACAACAACCCAAACAAGTTGAGTTTTAACACACAAGAACAACGGTAAAGGGACAAGGTTTTAAGGTCAAGCCCTAAGTCGCGGCTGGAATGAGGAAAAAGGAAAATTGTAGTTTACAAGTTGCCGAAGATGATATGGTGGGAACTCCATTCGGATCCCCGGGGCGGTGGGTCATCAGTTGCGATTGCTTGCTTCGATCAGATCGGAAG
>Seq70 [organism= Rhopalocnemis lispi-like virus 6] genomic sequence
CGCTGGTATTGAGATTTCTCTCTCGTTTTATTCCCCTCTATTTCTTCACACTCACACCCGTTCCCCTACGGTTCTTATGGCGAAGCCACTGAAATCCAAGCTTGGAAACGGGAGTGGTGACTTGGGGGCAAGGGAGCCTATCTTCAAGTCAACTATGGCGGGATTTCGTGCTGTTTACCATCCCCTTCGTGAGACGGGCGCGACCGCTGTGCCGATCCCGAAATTCGACACCTCTACAACTCAGCCCCCCGTTCTTCTTATCACAATCGCCAACCTCCACGAGATACCTAGATTGTTCGATGCACTGTCCCAGATCATAGAAACTGATCCAGAGGAAGGGCCACCATCAGAGGAAGATGTGATAGGCTCTGCCTTGTCCATCTTATGTTGCGTTACGCCAGGCATAGTTGCTCTTTTCGTTAAAGAGCTACGAGACCTCAGCTTCCATATCAAAGTTCAGACCCTCTCGCAATACACAGCTGAACACGGGGGTGAAAGCGAACGTCTCTACACAAATGTACGCGAGTGTTTGATATTGTTTGGGCAGGTGGCCCTGATGCTGATAAAGAACATGACTGAGGCAAATTTCGTCAACTACTTTGCTCAACGAACAAAAGCCATGCGAGCGAGGATTGGTGTGCGTGCGTCAAACACTATCGAAATCTTCTTCTCCCTTGACCAGGCTGAGACGATCCGGAGCATGCTGGGAGGTCACCCGGCGATAAGGGCGCGTATTGTTCGTCTATGCTTGGACCTGTCTATGAGAGATCCCTTGGGGTTGATTGGCCAAATTTGTGGGTACGTTTGTGACATGGCGGCCTGGACTGACATGACCCCACTCGTCTTCATATATGAGAATCTTGTTGTGCCTGGTAGTGCGGTGATGAGGGTTAAATCAGTGCGGGCGGAGGTGATTAATGTTGTGAAGGCTTATGACCAGGTGGATGCATTCGAATATCCGCAGTTCTTCAGAATCTTGGCGCCCAAACATCTCCAAGCCGCAGTCTTAAGGTCCAACTTCCCAACTCTAGTTGCTGTCGCACAACGACTTCGATCTGAGCAGTTTGTCACAGTGGGTCAATTTGCCGGAACAATGGAAACTGTTTCCAGTGCTAGAGTGGAGGAACTGCTCGCAATACACCGTGCTGGAACCATCGATCGAGAATCAAGGTTGTACAAAGCTGCACTACGTTATATTGACGACCCCGAAGATCGGGAGGCAAACCGTGAGTCCGGTGACGACCACGAACCCTCGCCGGGAGGTGGTGCTGGTCCTAGCGCACCCAGGGCCTAGTCGCGCTGCCCATGCACGTGCTTTTTTGCTTTTCTGCGTTTCTATGCGTTGCACACAATCCTGATCATCAGAGCATCAAGGTGCTGAGCAGCTTCTATGTTCTGATGAATCATTACCCACTATCCCTATAAAAAAGTGAGATTAAAACACTCATTCAACTGTTCCAAAGCATAACAAAGCATGCACGCAAGACTAGCAGTTCTTATCAACTCAGAGCAGTGCACCCCGCATGAGAGGTTGCTTATGAACGCAATTGCGAGAGGAAACTTCTTGCAGAGGCTGGCTACACCGGGTTCCGTATACGAGGCCATAATCGCTTATGCTGATCAGCCCTCCAGAGCTGTTGCATTGATGGGTTCTAAGCTCAGTCCGTGTCGATCGATTTTTGCTGACTTCACCATCCCAGGGTTGCTCACGCCCTCCACTCTCCTGTTTACGAAAACTGCGGCGGACTTGCTAAGGATAGTACTGTATAAGATCACCGCCGGCACTCGTGTTTACGTGCCACCTGTTGTTTGCTTTGGAGCAGGCGTGATCGAATTGGGAAGCATATGCCCGGGTCCGAGTTACTGGGTTCTACCGGACTCTCTAAGGAGTCATCTTCCTAAAGAACGGCTTTTTGTTTCACTTGCCGGCGTCAAACTGCATCCGGATGGCAGTTCCCATCGACTAGCTCTGGCGCTCCTGCCAATGCATGCAGATCACAAAGGCGAGGGGGCGGTACAAAGTGTTATTACCGGGTCTGAAGTGGGGATCCCAATGGAAATTGTTCAGCCACATGTTGAGAAGCTGCTTGAGTCTCTGACTATGGGGGTCTCCAGGGCTCCTGCTCTAGCGGAAATTATGGCTGCCACCCGCAATGACTTGCCTCCTTTTCTCTTCTAATCTTTGCGTGTATCGGGGGAGATCAACCTGGGGCCTATGAGTCTTTTTAGACTATAATAAAGGATCTCCTTGTGGAGCGGGATGGTCGGTGTGGTGTCTTTAGGTTCAAGAAAGTGTTCAAGAAACACTATCGTCCACGTTATGTTGTGTCGTTGTACTCTCGATCAGTCGTTAATAATCACCAGTAGGCTCTGACCGAACCCCCTATAAAAAAGTGAGACCAACATTTGAGATCTAACCCCATCTCAACTAGCAAACACCACTAATACTCTGGGACAAACAATCACCACGTTGTGGCACGTTTTCCTAGACCAATCAATGCCTACTCACGACCTTGTACCGTTTGCTGGTGGTAAGGAGGATAGTGACTTGAAACTGGACCCTGAAAGACCCAAAAAGTCAATGCGGGGGGTTGGGTCCTTGATTCTGCAAAAGTTTGAAATAGAGGATCCAACCCAGTCTAACACCATTGAGCAGGAAAGTACAGAAGAGAACCCTTCAGATCCTGAAAACACTGGGCTGGAAGACATGCCTCCTTTGGAGCCAGTAACCGAGGAGGAGGGTGGATCCAGTGATGAGTCAGGTCCGCCATTAAAGATTCATGTGTGTTATGAGAATGGGCTACCAACCGCTCACTCCATAATAGAGGACGATGAGGTCGCAGGTACACTGGAAAACTCGGGGCTCCTGCAGCGACTGCCGCTAACGGTCCCAGCTTCAATCTTAAAGTGCGGCGGTCTTGATCTTGTCCTTGAGTATGCATCTGTCAGATTGTCACCATATTTCCAGTTTGTCCTTCGATTAATCGAGAAGAGCTATATGTCACTTGTCAGTGAACCTGTGCCGGCATTTGCTATCAATGTTGTTCATCACACTTTCAACGTACAATCGAATTCTTTAACTGAGGCTGATACGGAGGTTGTCAATTTCTATACTGAGTTGGAGCTGAGAGGGATGTTGAACCTAGTTGTCGCAATTGGCCCAATAGTTCTGAGTGCTCAAGAGTTATCACAACCCCGAGTCATTACTGATGATCTCGCTGATGTTTTCACTGCGAGAATTTCAATGCTGAGGATAATCGTTCCTGGGGTTGGAACTCTATTAGACGTGTTGCAAGGTTATCATACTATCGGGTCGGCTGTTATTGAAGGGTTGAGTGACTTCACCGGATTCAATTCTGGCCTGCAGATTTACCTTGATTCTGTTTGTCAAGGAGAACTTCTCTTCTCTTCTTTGGATGTTACGATTCTGCCGCTAAATCTGAGTCCAAGAGTGCGTCAACCCCAATCCGTGATAGTGCCCGCGGAGGTTGTTGCTCCAAAGCCCCCAGTCTCAACTCAGGCAGAGATACCTCCTATAAGTGTAAGTTATGCAAGGAAACGGTCAAAAGCGCGCTCAGCAGGGAACCAACCCCGCAATCAGGTAACACGCGAACAATTGATACAGCAGGGTGACCCAGGTCGCATTCAAATCACGCGTGACACTACCACATTCGCGGGAGTGGTCCAACATGACAACGAAATCCTCACGTCTGTTGCGCAAGTCTTGGAGGCGGTGCGCCTATTGAGGGCCGAGATGGCCGAACTGAGGACGGAAATGAATGAGAAATTCGAAAGGATAGAGATGGCTACAACTGCATACATTGGCCGATCTTCTCAACATGATCTGGCGATGCGCCAGAATCTTAACCAGACTCTACTGAACACTCAGACATCCCCTGCCGCCATTGAGCTGATAGCCTCCACTCCTCAAACATTTCCAGCAATTCCTGATGCAGCACTGGAGTTTAAAAGGCGTGTTCTCAATTGGCAGAATGAAGACCTTGAGGTCCTGTGCTCTGAGTTGAAATCTTACATGAGCGGTCTAGGTCACGTCACGTTTGCTAATAATATTTCGGTAAGCCTGCTGGAGAGTCGTGTAGGCCGCAGGGGGATAAGGGAGAAACTGACATTTGTCTAGGTCGTGGGCCCTTCTGCTCCTTTCCTTATCATGTTTTGCTTATTATGTAAGACTGTGTTTGTTTAGTCTTGTCGCGTCTGTCAGACTAGCCCTAACAGGGAGTCAATGGACTCTATGTTAGGTTAGTCATAACTGTTTTCACTTTCCAAGAAAATCTATAAAAAAGTGAGATTAAAACAGCATAAACCCTTCAACCTGCACAATCACTAACAGAAAACACAACTGACCATGTTGGGTGATGACGAGGAAGTATGTGAGGGATTTACTAGTCGGTGTCGCCTTTTCCCAAACAGTAGCCTTACTTCACACCTCACCGTCTATCCACAAAGACATGCTCTCAATCTGTATCAAAAGATACCCGGATCACCTTCAACGTCTCGCTTTCTGTATCATATTATGCACATGGAACATCTTCGAGTTAAGATAGCAAGCCTCATTGGGTACTCAGATGATCCTACTTTGTTAACCTGCCAGCTGTTCGAGAGAACGAGACACATTGAGTATGTTTCTAGTGACAAGAGAGAGTATACTCTTATGATGAGCGCACTTAGGAGCTGTCATGGTGAGCTGTTGACTGACCTGGACTGTGTTCAGAAGTTCAATCTTGGGATTTCACACCTTTTAAGCTTGACTGAATGGACAGAAGAACAGCTTAAAGACATTGCTGGAATCTCTGCTAGTTGTTTCAAGGTGCATAGGCAGTGCTGTTTGATAAAGAGTCAGATGCAACAGCTGTCATTCTCCCGGAATGATGGGCTTCATTCACCACTCCCACTTGCAGATTCTACTGTCTACTTCAATAGGGACCTGATATTTGCCGTGATGGGTCCAAATCGGCAGGTTTGCCTTCTCTTGAACTACGATCAATTCGTCATGCTAGCAGACACAGTTTCGTGTAGGTTGATGTGCATAATCTCTTGTGCAACAAATGACCTCTTGCAGAAAGAGCCAATTCCTCCACTGAAGCTGCTATTGGAAGTGTATAAGTGGGGAGATGAGCTCTTGGCCAACTTCGGACAGGTTGCATATAGCGTGATCGGAGAGTATGAGTCGTTTGTAACAAGCGCATTTGTTCAGTACCCGGGTTCGGATCCCCTGGGTCTAGGTTCAAAATACACAGCATCACTGTATCAAAGTGCTCATGAGAATGAGTCTGCATATGGCGTCAGTGTGTGGTGGACTAATCGGATACTGTCACTGCTTCATGCAATACGCTCACCGAATCACCTAAGTGAACTGTTTGGAATTAGAAAGCATTGGGGGAATCCTCTTGTTGATGCTGTTCAGTCGGGCGAAAATGTTCAGGAAAGGCTTCTCGAAGAGCTCCCAATCCGTGGCTCTGATTTGATGCGTCTGCTCGCCTCATTCAATAGGATGATTTGCTTGGAATATATACGCATTCATGGTTGTTGGCCAGAATGCACATTTGCCCTATTAAATGAGGAGTACCCACTGGCTGCAGCCAAGAGGAGAGCAATCACCAGAGTCCCTGAACACACCATTGGGCACAAACATATGCATTGGGCTCTTCTCACATTTTCATCAAACTGTGTCCTAGATTCATACACAGATCAGCTAGCTTTGCTCTCTGATAAGTCCGTCAGCGTCTATCGTAACCATATTAAGACAATTTACCACCCAGCTCTCTGTAAGGAAAACAATCATATGTCTGTTCCTGAAAGCAAAAGATTAATGTTGGAGTTCTTAAGGAGGAGACATTTAAGCGTGTGTGATATATTTAAAATCATCATGTCAACGGCCACACCGATTGATTGGTTGTGCAATTCCGCTGCCATGAAGGGAACAGAGATGAAGTACTTAAAGGCTAGAATCTTTGCTGTGTTTACATTCGAACTCAGGCAGTACTTTGCAGCTACTGAGGATATGCTGAAAGAGCATCTTTTCAAATACAATCCTCACCAGACCATGACAATGACTGAACCGCAACTGTTAACTCGCCTTAGATCAATCACACAACAAATGGATGTCAATTCTCGATCCGAGCATATGCATCTGATCCATATTATCGACTTTTCGAAATGGAACTTGCGAATGAAATATTCAAACACATGCCTGGTGTTCAAATCAATTGATGATTTCCTGGGAACTCCAGGACTTATCGAATCGACTCATAACCTGTTCTGGGAGACTTTGAATGTGATTCAAGACCCTTATAATCCGCCGGCGGGTGATCTCGAAGAGATAATGAGGCCAACTGTCTGGAGGATGCACGATTGTGGTTGGGAAGGTCAAAGACAAAAAGGGTGGACATTGCTGACTAGTGCTCTTCTCTCTGATCTTGAAAGGTCAACGGGAATAAGCAGTCAAATCTGTGGCCAGGGAGACAACCAGGTACTCCTTTCGAAATTCCCAATTCCTGCTCGCTTTCGGAATGCCGCCGATTGGATTGCGGAAGAGAGGAGTGAAGTGAGAGCTATTGTGGACAAGTTTTACAACCGACTGGAAGCTGAGTGCGTGGCGATCGGCCTGAAGGTGAAGAGTGCAGAGACTTGTCGCAGTCTTAGTTATTTCAATTATGGAAAAAGGCTGTATTTTGATGGAATTGAACTGTCAATGACACTGAAACGCATTTCTAAAATTATGACCGAACCCAATGACAGCTTCCCTACTACTGAAATGAGGCTGAAAACGATGGAAGGCGCCTCCTACTCGGCTAACCTTTACAGTCATCCTGGTATTGTACCCTACTTTGTGTCCAGGATCACACTTTACCTCGAACTCCACGGGGCCTTTTCCACCAATGCGCTGATTGGCAATTCTGGGGGAGCACATACAAGGCAAGTTGGTCTCAAGTTGGATCGCCATTTCTTGGCCCGATTAATGCGCATTCCAGCATCACTAGGTGGACCACCTCAACTCCAGTTTCCAGCTTTTCTCTATAGAGGCCACCCGGACCCTTTATGCTTGGATGTTGTACTGCTGACCATAAGAGCTCGTCTTGGCTGCAAACTGAGTCGTGCTATCATACACATAGTAAACACCGGAAAGTGGTTTAACACAGACAGAGTGGAGATGGACTCATTGATTCTGGCCCCATACTCTATAAACATCAGACGTCCAACGTCCGCAAAACTTCCTCTCCTGAATTCAGTTATGCGTGCACTGCAGTACTCATGCAAAAATCCTGAGATTTTGGGGCTTTTCTCTCCAACAACAGACGAATATGAAAAGGCTCTATTAACAACTTTAGGTGAATTGAGGCCGATCCAACCTGCAATTCTAAATGATATATTTGGACGAACAATTCCGGGAAGAAGACAGAATTTTGTTTCAAGCCTGAAGAACACAACCAGTCTGGGTAGGCTGCTTACGGGTTCAAGTGGTGCTCCACTAGCATCAAGGACAGCTTTGTTAGAGAGATTACAGTTGGAGGACTGGAATCACAAAGTGGGCCAAGTGGTTCGGATATTAGCCGAGAATCCCACCGTCCATATGGATGAACCCCACTGGGTGATGGCCCAACGATGGAGGGAAATTTCATGGAATTGCTCAATTGAAGGAGTAACAGTCCCTCACCCCTTAGAGCAATTCGAACTTTTGTCGGCAGTGAATGATCTTTGTCTCGGTCATACTGAGGATATTCTCCAAGAACACATTGTTGCGGTTAGACATTCGGAACGATTGGCAGGTCTCCCCGACATGGACAAGAGGAAACTCCAGTTAATGCGTTCTGGATCTGGGAACCCGTATTTGGGGAGCACTATAACGGAGGGTGTGGTTCAGCGAGATGTTGAATGCTTAAACCCTTCTGCTGCATGGAGGGATGCTGTGAGATTGAACATGATCAGGCAATGGGTCACCCAACCAGGTGATAACCTAAACGAATTCCTTGTTGACGTCATTCGCAGCCGGACAGATGTGCCTTTGAACTTGTTGAATTCTGCAACTGGTAGGCCCAGCCGGCTCTCTTACAACCATCGCGCATCTCTTATGGCATCAACAAGAACCTGTGCTCCAGCTAGTACGATGAATATGTTCACTCGAGTATATCTTTCATCAAATCGTATGGGAGACTTCTCACACGGTGAAGTGAACTACCACATGCCTTTTGGCCCGTGTTTCTTGAACATTCAAATGCTTCTTTCGCTTGATGGGGCAGGTCACGGTGTTGACAACGCGTGGTCATTGAATAGCCGAGAAATCTTTCATGCTCATGTGCGTTACCGTGACAACCCAACTGTCTTTGATAATGACATGGTGCTCGGGCAGAGGAACAGAGATCTACCACACATCGTGACACCCAAGCCTCTCTTCGCAAACTGCAGTGAGCTTCAGTTGGTCCACACAACTAAACAAAGTTCTCATAGTCTTTGGGTTCAACCGTCGAAGGCCACCAGTGATGATATAAGGTTATGCTACGGTTGGCAAATGATTGGGGATCTTTTGGTACAGGAAACAATTGTTAGAGAAGGACTAACTGTCAACATCATGACAGACTACACTCACCGTGATAATCCTATTACCATTGGAGATGTAAGAATGATAACTGTCCCGTCATTAATCCGAGTTCTTGGCATCGGCATTCTTCTGGTGGCCCCAATAGGCCTGGGTGAAGTTTACTACAAGGAGCGAATGTCTGCTTCCATATCCGCATATCTTGACACCTTTTCTGACTCCTTTTGGAGACAATTGACACCCCCATTCTTGAATTATGGGAACCTCCAGAATCTCCAACTTTTAACCCCGATGGTTTCTTCTTTCCGTGTAACGCGCAGTTCCTTGGGTGTTATTGTCCTCTTAAAAGCAGCTTTAGTGGGTGAGATATGGTCCTTAGTTCTGGCTATCAGGTACGGTTTTGAGAATGATCATGTCCCCAAGCACTGGTCGATCTGTGCCCCAGGAATTCAATCAGGCAAGTACCTCTGGTCGCGATATGTGGAACTATGCTGTCTGATTGCCCTTCCATTGATCGGCGAGACTGACAGAAATACAGTTGACTTTGCGAGGGATCTGTCGACAGAGATAAATGCCAGTGATCCAAATGATATCTTGATCGTGATGCGTAGAATTAATGAACAATTTCAGAGTGTGATCTGTCCCAATGTCAATAATAAGTCAACGTCAGTACTAACTATACCTTTTTTTAGTCTTTATGAACCATGGATTGAGCGTCTGCGAACTGCAGAACGCTCTGAATCCAAGCCTAGACTCTTCCGATCGATTAAACTGCTTCATCTTAAACGCTCAGCGGTTGATCAACGAACAATCATTTTTCAGGAACATGGAATGTTTACTACAGCTGATAACTGTGATTGTGTGAAAGACAACAGAAGCCTGGCTCCCCACTACGAATGCTTTTTCACACCAACAGGACTTTTGAGCAAATCTCATTACAGGTTCATGGAGGTAATAAGCACCCATGGACTAAACGTCAAGAGCGTAATTAGCCTTGGCTCAAGCACTGGTAGTGAAGCGGCGGCAATCTCAATGCTGGTTGAGTGTGAGCATATTTATGTGAATTGTCTCTTGCCTATAACCCAGTTTGCACCACACACCGCGGGGTCCTATGTCCCCCCGGCCTTTCTGTTTGACGGCCACACCACTAAACTCATATCCGGGAGTAAGTCTGCTGTTACTATTAATGACCTGCTGCTGGAGGGTGTGATGGACACCATTTCCCAGCACACACGATCCACTTCTCCTATGGGTATAACATGTGATGTGGAAATGCCAAACACAGAAGACCCGAAAATTCAGCTTCAATTGATAAAACAGCTTTTGCAGCTAACCTCCCTAGTTCCAACCATTGAGTGGTTAATAGTGAAGGTGGTTGCTGGCTGTCCGCATGAACTCGACTTATTAGTCAGTTTGCTGGGTCGGTGCTATTCCCAAATAACATTGGGAGTATCTGCCTTCTCTCGTGCCCATACCACACAAGTGTTTATCTGTTGTGAGAATGTGCACACACGCCGTGCTCCGATCGAACACGATACTCAACTCGTTAGGCTTGATAGTAACGTGCACCGACTATGGCGAAACTGGCTTTCCCCATTAAGAAGAAACAATTACCCGTTGATTTTTTACAAGACCAAACCCACTAAGCTTAACTTAATGCATTTAGGTCGACCCTCGTCCTGCAGTTTGCCAATGAGTTGTACTGCTTGGATTGAAGGATGGGGGTTAGGATATACCGATCCCTTCCCCCGGTTAACAATGCTTAGTGACCTTGAAGTTGTAAGAGATGGACTGGTTGACCACGCCCTACGACTAATAGGAACCTTTTCACGAGTAGCACAGGACTTCTCCCTGCCTAGAACAAACATCTTAATCATAAATGATGATTACCTAGAGGGGCAATTAAGAACTATAGGAATCAAATACTCACGAGCGTTATTGATGATTGATTTGCTTGCTTACGAGAGCTTTGATTTGGACGTAGTAGAAGATGCATGTAATAACTACATGGCTCATGATCACTATCTACCACTAAAGCAAACACGGTTCAAAATACGTCCAAATCCAACTCGCTTCAATGCCTATTATACCCGGTTTCTCTATGAGATATTAGGATGTGCATACAATCATTGCTTAAATCAGGTAAACGAGAGCCTTGAAAGCCGTGGTATCCATGAAATGCGTGGAACAAAACTTTTAGAGGATGAAAGTGAGCTGCCGTTTCAACTGCAATTGTCACTTCCACACACAATCCCAGACCTCAAGTGGTCATGGATCAAGAGGAGCAAAATTTTAGTGTGGTTGCTGCTGGTAAATCATCCCTCGAGTCCCGTGAAAAGATATTGGTTGGATGATCACCACGTGCATCAGCAATTGTCCTCTCATGCTGAGTTGGACACGTACAGCTCAAGAACCATCGCCACGTTGATCCACAGCGACCTGATCTGGCAAAGCGACATAGGTAAACTCTCAGTGTGGTTGAAGAAAGGTAATCACCCATCCTACATATGTGCTGGACTGAATGCATTTAAAACACTAGATCAAATCACATTTCTGAAGGGCTTTTACGGATTACCATGGTGTGGCAGGGTCCCTTACATGGTCTTATACGAGTGTGATTGGGACAAAGTTCCATTGTCTCGCACGGGGCACCCGAACACCGAGCAGCTTTGCCTGTACTCGTGGTCTTGTGGTTTGTCCTTAGTGCGGTGTAGATGTTATAGTTGTTCCTTGGAAGTGAAAATTGTGAAGTCCGCAGCCGTCAGACACTCACTCCTAGACCCGTTGTGTTCATATGGTGCAACTGAGAGTGTACGTGATCGGGAGCACTCACATAACCGCTGGTAAACTTAAAGTTGCTGACCAGAACGGATCATGTACCCCTCCGATAAAGCTCTGACAGTAAGCAGATTGCATAGAGGGTGATCAAGTCAAGTATGCTACGATCGTTATGTATGGAGTAGGTTCTAGCAACTTAGATCTAAGAACAAGCAGCAACAACGTCTATAAAAAAGTGAGAAAATGAATTGATGAAAAGAAGTTTAAACATAAGTAACAAAACAGCATTTAGTCGAAAAAAGAAACAAAAATTGAGAACCAATACATAGAACAACTGGCCTTGCTCTTCGATCCTTGAACGAGGGAATCCCACTAGGTCAATTTGAGTCCACATCACCTAGACCATATCACAAAGAATGACGAACATAATAGGTTTGGCAAAGAACCGTAGGGGAACGGGTTGTAGTTGGAATAAACATGGGGTATTGGGTATATTTAGTGATGACACCAGCCAGGGCCCCGGGGTGGTGGGTCAGCAATTAGCGTGCGCTTACTTCGATCCCGA
>Seq71 [organism= Rhopalocnemis lispi-like virus 7] genomic sequence
GGAGCCATCGGGAGACCCCTGCACGGTCATCAGCATCACCAGTACGGCTCAAACCCCTCTCGCCTTCCTATGGCGGGGAATGATGTACGTCCCGCGAACCCTGTACAGCTTATTGGCCAGCCTCAAGTGCCACGTCGAACACGCTATTCAATTAACGAGTTCAGGGAGGTCTATTACCCGTTGACAGAGACATCAGCGACAGCTCATCAACTGCCGAGTTTTCATCAGGAGCCATCGGGAGACCCCTGCACGGTCATCAGCATCACCAGTACGGCTCAAACCCCTCTCCTCCTCAACCTTCTTGGAGATATTCTCCGAGCCACTGGGGAAGGGCCACAGGCCACTCGGGATGATGTTGTTGGGGCGGCTCTGTCTATACTATGCTGTTTGTCGCCCACAGTCACACCTCAACTAGTCCGGGTGGCGGAAGAAAACAGTCTTCCTGTGGATCTTGTAAAGATCGAGGATTACATCCGTGACTTCGGTGAGCCTGCCGAGAAAGTTTATCATTATGTTGGGGATGCCTTTGTGGCCTTCGGTCAAGTAGCTCTAATGCTTTTCAAAAATATCACCACGCTGAATTACGAGAGATATTTTCTCCAGCGCACCCGGGCATTGAAGGCTAAAGCCGGTCGAACAACTGAGATGGGGTCTGTTGACGTCATTTTCAATCGTCAGCAATCCATGATGGTCCGTGAGCTGTTAGGTAGCTCAAACTCCATTCGTGCCTTCGTGTTGAACATGTGTCTTAGTAACTCTCGTCGCGATCAAGTTGGTAGGCTGGGGAATGTTAGCAACTATGTTTGTCAGATGGCTGCCTGGACCGATATGACCCCATTAATGTTTGTCTACGAGAATTTGGTCATTCCTCTAAGTGCAGCACTGAGACACCCAAATGTCTGGTATGAGGTGGTCAATGTGTTCCGAGCGCTGTCGCTAATTGTCCAGACCCCCTACCCCCAGTACTTCAGAGTCTTAGCGTCCACTGATGACCAGGCCCTGCTTGTACGCTCTCGTTACCCGACCTTGGCTGCTGTGGCTCAACGTTTAAGAGCTACTCAGTTCAGCACAGTGGGCCAATTCACAGGCACAGCCGACTCTGTGCAAGCAGACCTGATACACCAGCTGATAACAATGCATAACCAGGGTGTATCACAGGTGCCTACTAGCATCTATGCCAGCGCAATGAGCTTTTTGGCTGGTGAAAGTGAGATCGAGGCGCGTGAAGTTTAAAGCTATCCAGGCATCTTCCATTTAAAATTGGTCCTTATGGTTTCTTTGTCCTGTATGTTTTTGCTGTTTTCTATGTGGTTTTTTCGTCTTTGTTTTTGTTTCTTGTGGTTTTTTATTCTATGTTTTTGGTTTTTTATTTGGTTTTTTGTTTTCTGTTTTAGTTTCTGTTTCTTTTCCTTTGCTTACTACTCTTACTGCTTTTTTTCTAGAAAAAAGCGAGAGATACAAATAAACACTTAATAGAATGCAGTCAACAATTGAACTTGTTCGACAAAGGGCCATGGCACTGGCTGCCTCTCAGTCTCTGTTATGCCCTGAGAGAGAACTAATCAACTCGATACTGTCAGCATCAATTATCCCCAAACTGGTTCTGAACCCGCTCGCATGTGAGGTAGTCATTTCCTATGCAAATGCTGAGGCAAGATTGAGTGCTGTCAGATGTACCCAGGTTCTTAAGTCAAGAGCCTTCTTAATTGACTGCCCTATACCGGGTTCATTAACATCGTCTCTCACTCTGTTCACAAGACTCGGAGGTCATCTCCTAAAAACTGTACTCGACAGGCTCTTTGAAAACACCCGGGTGTTTATACCACGAGTGTTGTGTTTTGGAACCGGGATAATTGAAAAGGGTGACACTGCACCTGGCCCTCTTTTCTGGGCTCTACCCCGATCGTTCAAAGAAGCGGTGAACCTAGAAAGGCTGCTATTTCTAATGTCAGCTGCAAAGCTTAATTATGATGGCACCGTTCATCAGTTGGCAGTGGTGTCGGCCCCTGTCACTAACAGGCTGAGAGCTGTGGATTTCTGGGCACATGATGAGTGGTCAGAGAAGGACGCCAATGATGCTCGAACAGTCAATGACGTCGTTATCAGTTTGATGAAGGAGATGATGCTTATTCCGGACCCAGCACCAGCAACAGTAAGCGGTTTGACTCTACCAGCTGCCTACACGGGAATACTCGCCGATGCTCCACAGACTAGCTCACTGCCACCTTAATTCCATCCAGTGACTCATTTAAGTTAATAAATGGTTACCCATGAAACCCCAATTTCACGTTTGCCACTGCAAACAAACTATGGACCATATCATGATGTGTTTAATATGTGCAGTATCGGTCTGCTGGTGTTATGTATGATAACGGTAGTTTTTATTTCATGTTCTAGAAAAAAGCGAGACATAACCAGCTTGAGAGAAGAAGAAACAATCCCTCACATTCCTGGTTCAAACCAACTACAAGCAATTGTGGGAATCCCTATCAGCTCATTTCAACGTAATCACACTATGGAGCCACACCCTAAGGATTCATCTGATCCCTCAAGTGCAACTCACCATGGAACCATAGCTCGACCAGGCGTCCCCGATAAGCGTGCTGTAACAGGTGAACACGATGACCCCACTGCTTCATCTGACCCTGGTAGCATGCGCCCTCATCTCACTAATCTAGAGGGGCTTCTGCGAGATACCGCGCCCTCCCCTCAGGTGGGATCCACATTGTCAACCCCGCCAATTCTCAAAGGTCGTGTTAGACCACTAGGCTTAACTTCAGTCGTGGCTGGGCCCGGCACCGAAGTCACTCCTCCTAAGGGCCCTGCACTCCAAGCTGCTTCAGATCTGGGTATGATCATACTTCAAACTCGCTACCGGAATGGCCTACCCAGCGCCTCATCTGTGTTGTCTGATCCTGCGGCCGCAACTAGGTTAGACAGTTCTGGCCTGATTCAGAATATTCCTGTACTTGACCCTCTGACACTTCCAACAAGAGGACCAATCATAATTACCCTTGATTTCGGTCAGGTTGTCGTGTCCGCTTACATTCAATTGACGCTACGTATCATCGACCATTATTTCCAGAATCTGACACAGGTGGCATGGTCTCTGTTTGCTCTGAGAGTGATCCATTATGTTTCGACTTCTGCAATTACCGCTTCGACTATATCCCCTCCCGAGGACATTTCAACTATATTCAATGCGCTTGACGAGAGAGAGGTTCTGCCAATCGTAGATGAGGTGGGCCGGCTGATCTTCAGTGAGACTGAGCGACAGTCACCATTTGAGCTGAATAACGACCTACATCAAATTCTCATGGATCGGCTGACAGTGCTTAAGCGAAATCTGCCTGGTGCAGTCACTTTGTTATCAGTTCTAGAAGCTTATTGGGTAACTGGTGTCGAGGTAATCTCAGATATGGGCGATTATATGAGATTTTGTCCAGAGCTGCAGCTCTATATTGATCTTATCTGCACCGGATACCTTCCTCTAGGTAAGTTGCCGATTACCCTTCCTCCACTCATAGTGGCGTCTCAGCCAGACCAGGAAGTTATTGCACATCCACCTCCGCTGACTGATATGAGTATTAATCCATCTCAGCCAGCTCCCATTGTGGAAAAACCGCCACAGATATCACATTCAGGATTCATAGCAGGCAAGCGTGTGGGGACCTCCAGTATGAATGGGTCAGAGCGCGCCCGCGACCAGTTGCTACGTCAGGGTGATCCTGGTAGAGTGCAGATCGTCCGTGACACCACAAAGTTTGCTGATGTTGTGAATCAAGACAATCTAATCATAGCTAGGCTGGAGCAGCAAGACGTCAATTTTCGGGCCTTCCAAGCGGACGTCATGCAGGCATTTGAGGCCTTAACAGAACGTATGACCCGTCTAGAGGCAGCCATGACTGTTGGCATTGCCCGAAATGCACAACAGGACCTGGCACTTCGACAGAATCTCAACCAAACGCTGCTGACCTCCCCTGTTTCCTATCCTGCACAGGCCATGATCGAATCGGCCACCCCGGTAGCCAGGGCATCTCGACACAATGCTGCCAGTTTGATCAATAGGCTTAATGACTGGGGGGATGAGGACGGAGAGACACTTGCTGCAGATTTAAGGGCACATTTTGTGTCGATAGGGCAGGATGGGTTTGCCGGGAACATAACTGCTCGACTGCTGAAGGGAGTCATCGGCCGCAGGGGGGTGTATGAGCGTCTCCGCCAATCTTAATGCTGACAGGGACTTCTTTGTTGACTTTTTGTCCTGCTTCTTGTTTTTGCTTTCTTTTTGATTGTTTCTGCCTTCGTCTCTTCTTTTTGTTGGGTCTGTCTCTTGTTTTTGCCTCCTATCTCTTGTTGTTTTTTGTTGTCTTTTGCTTGTTTTTGTTCTTGTTTGTTACTATCTTTGCTAAAGTGGATTATCTAACTCAGTTGGCTGGTCTTCATTTGAAGATTCTGAAACCTGGGTTTTATTTTGCTACCCTATCTAGAAAAAAGCGAGATATCCTTAATCCATAGCTGAGAGGTTATCTGCACAAAATTCCGAAAACTGTTGTTCTAAGAGGTTAGCCTAACTCATATTTTTATGCATTCCAATGAGGGGTTACCTGGAGGATGAGGACTTTCGGGAAAGCACAGACCGTATCCGTGTACTAACGAGATACCCCAACAGCCATCATAGCTCGCCTTTGGTTATATACCCACAACGACACATCTTGAACCTTTATGGTGGAGCTCCAGACAGTCCTGCAACGAAGAAATTCTTGGATACAGTTTCTCGGATGAGAACGATTGCAAAGAAGATTCCAGGTTTTCTGGGGTACACTGATTGCTCAGCACCCATCTTTGCTCAAATTTTGACCAATACCAGATGCACCCATTTTGACCGACTAAATGATGATGACTTGGCTAATCTTGCCTCCTCTATGCGCACGAGTCTAAACGATATAAAGGCAGACCTTGCATGTGTTCAAGAGTACAACCCTGGGCTAACGGCTCTGACAACTCTTGCTATTCTGCCCGAGGCAGACATACAGAGTGTTGCATCTGGGATGTCTCACACTTTCAGCTTATATAGACAGCTTGTCCATATTCGAAGCTGCTTTCAGAGGGCAACCATCAATACCAATAATGCTCTTTACGGGCCTTACCCACTGCTCAATTGGAATGTGTTTTTTGATCTTAGTGTGATCTTCATCATATCGACACATGAAAGAAAGCATGGCGTCATTCTTAACTATGATCAATGGATTATGATGACTGACACGGTGTCATGCCGTTTCCTCAGTCTCCTCTCTTGCGAGATAAATGAACGTATTCAGCTGGAGTCTCTGCCTCCCAGTCAGCTGATACGTGATGTTTATAAGTGGGGTGATGATCTTTTGCGTGCTCATGGTGAGCTTGGGTATAGCGTTATTGGTGAGTTTGAAGCTTTTGTCACCGGGATCTTTGTCAGTTACCCAGAAACAGACCCTCTAAGATTGGGGGATGACTACCTGCACTCCCTATATGCCAATGCGCATGCGAATTATCGAGACACAGGAGTCTCTGTATCCTGGACAAATCAGATTATCCAGCTACTACGGACTGTGAGCTCACCCAATTACCTTAGTGAGTTGTTTGGGCTTCGAAAGCATTGGGGCAATCCGATTGTTAGTGCAGAGGAGTCCGGCCGGAGTGTACAAGAAAGGGTGATGGAGGACTTACATATTTCAGGACCTGCTCTTGAGAAGCTGCTGGCATCGTTCAACCGAATGATATGCTTGGAATACATCCGTATTCACGGGTGTTGGCCAGAGTGTTATTTTAAGGGTGACGCAGACTATCCATTGAAGACTGCCCAGATTAGGGGCATTACCAGAGTGCCAGAACACATGCCTGACCATGAGCATTTGCACTGGGCTCTGCTAACCTTTCGGTCCAACTGTATTCTGGACTCATATGCAGATCAGTTATCATTGCTATCAGACAAATCTGTAAGTGTTTACAGAGAGCATGTGGGTTCAATATACATAGTTGCTTTGTCTAGCCACCTGGCGCGTGTCAGTGTTCCAGAAAGCAGAAGGCTTATTCTTGAGTTCATCAGAAGGAATCATATGAGCGTGTGTGACATCTTCAAGATTGTTATGACTCATACAATACCGATGTCATGGCTATGTAATTCCGCTGCCATGAAAGGAACCGAGATGAAGAGACTTAAGGCAAGAATATTTGCAGTTCTGACCTTTGAACTGCGTCAATATTTTGCTGCAACAGAAGATATCCTCAGGACCCAGGTGTTTAAGTACAACCCGCATCAAACTATGACTCTGAACGAGAATCAACTGTTGGCTAAACTTCGAGACATAACTCGACAGATGAATGTTAGCTCTGATTCACACTCACTGCATGTGATTCACATAATAGATTTCTCCAAGTGGAATCTGCGGATGAAATACGCAAACACCTGCTTAGTCTTCAAATCGATTGATAACTTTCTTGGTACACCTGGCCTGATTGAATCAACCCATAACATCTTCTGGGAGTTATTGAATGTCATTCAGGATCCATTTAATCCTCCCAAATCCGAGCCCAGTGACACGGCTAGTGATGTCATCTGGAGGATGCATGACTGTGGTTGGGAAGGCCAACGACAGAAGGGGTGGACATTGCTCACGAGTGCACTTCTATCAGATGTCGAGAGAGTAACAGGTGTTTACAGCCAAATATGTGGCCAAGGAGACAATCAGGTCTTACTTTCAAAATTCCCGGTGCCAGCTCAACACTCTAACGCAGCTGCTTGGTTGAGAGAGTCTCCCGGTGAGGTGAAAAGACTGGTTGATCAGTTTTACTGGAGTTTGGAGGAGGAGTGTACCGCCATTGGGCTGAGGGTGAAAACTGCTGAAACTTGTCGTAGTCTCAGTTTCTTTAATTACGGTAAGCGACTGTACTTTAATGGGATTGAGCTATCAATGTCTCTAAAGCGAATATCAAAGTCTGCTACCGAACCGAATGATAGTTATCCTACTACTGAGTCAAGATTGAAAACGTTAGAGGGCACTGTTTATGCTTCAGGTCTGTTCAGCCACCCTGGAATACTTCCCTACTTATTATCACGCATTACACTTTACTTAGCTATTATGGAGGCTATGACAGACAACCCGCTAACAGCCTCAATGGGTCGCCGTATTTTAGAGGAGAGGGGACTTCGACTCAGCCCAAGGTTCATATCTATACTCATGAAAATACCGTCTGGACTGGGCGGTCCTCCACAACTTCCTTTCTCGGCATACCTCTATCGAGGTCATCCAGATAACCTATGCACAGACCTGGTGTTACTGATAATGAGAGCAAGAAATGGTTGTGAGATCAGTCGTCGGATTGTGACCGTGGTTGAATCAGGTATCTGGTTTGAACGAACTGACGAGGACCTAAAAACACTACTTCTTGCCCCTCATTCACTAAATATAACACTACCACGATCAGCGTTGTCGCCCATAGAGCAAGAAGTCTCTGTGGCACTCAGGTGCTCCTGCCATAATGCAGATCTGAAGAGCATTTTCTCGCTCACAACAGAAGCTTATGAGAAACAAATTGTTAAGCTGTTAAGCACTGCCAAACCAATGCAGCCTGCTGTATTAAATGATATTTATGGTAGAACTCTGGCAGGGCGCAGGCAAAGTTTCATCACTGGATTGCGAAACACCACCAGTCTTGGCAGGCTTATAAGTGATGATGGTCTGATACCACTTCATGCTCGTGTCACTGATTTAGAACGCCAGCAGTTGTTCTTCTGGATTTCTCGAGTTGTAGACGTGAGCTCTGCAAACCCAGCAAGCCAGTCTTGGTTCAGACTTGACCCCCATTGGATAGTGGTTCAGCGATGGCGCGACCAATCATGGGGCCGGCGCATCGAGGGTGTGACAGTTCCGCATCCGCTGGAACAATTTAAGCTTGTTCGGGCAGAGCATGATCTTTGTCATGATCACATACTGGCACTTCCTCCAGAGCATATTGTGATTGTTCGGCACTCTGAAGGTTTGATCACGCTTCCAGGCATTGATAGTGACAAGGTGCAGTTGATCAGGTCTGACACAGGAAGCCCTTACTTAGGAAGTACGGTTTCTGAGGGGATTATTCAACGTGATGTCGATTGTTTGAACCCTTCAGAACCTTGGCGAGATTCAATTCGCCTCAACATGATTCGGCTATGGGTCTGCCAGGAGGGCAGTATCCTTGATTCACTGTTGCAAAAGATTATAACAACACGTACAAATACCCCTCTCACACTTCTCAATCAAGCAACAGGTAAGCCCAGCCGACTTTCCTATAACCATCGGGCACTCCTGATGGCAACTACGAGGACCTGTGCTCCTACCTCGACTACAAATATGCATAGTCGGGTGTATCTCTCATCAAACAGGATGGGTGAGTTCTCACATGGTGACGTCAATTATCACATGCCATTTGGGCCGTGTTTTCTGAATAGTCAGATGCTTATTGCTATGGACGGTGTTGCAGCGTCAGCTACCAATAACTGGGGAGCCCAAGAGCGGGTGATATTTCATGTACATGTAAGGCGTACAGTCAACCCTATTGTTTATGATGGCGTTATGGACATAAAGGGCAGCCTGTCAACACTGTGTGCACCCAAGCCACCCAAACTACTTTTCGCAGATGTTACGGAGCTGGCCCTTATGCAGACTTCGGTTCTCAGTCTACATGAGGTGTGGTCACCTATGAACATAGTGAGCATCCCTGTGGCTCGAGACTGCTACTGTCACCAACTACTAGGTGATATTGTGCTTCAGGAGACAGTTGTTCGGGAGAGCTTGACAGTCAACATGATGGGTGATTACGTGCATCGGGAAAACCCTATCGCCATCGGCGACATTAAGCTAGTCACTGCTAAGCGTTTAATACATGCACTGAGCATTACATTGATTCTGGTTACACCATTAGGAGTGGGTGATATGCATCACCAAGATAGTCTTTGTGCTTCCATGCATGCTTTCTTGGATACCTTCTCCTGGTCGTTTTGGACACAGTTGACACCATCATTCTTGAATTATGATAATCTGCGGGAACTGCAGGAGTTGTGCCCGGTAGTTACATCTTTTCGGATAACACGGAGCACAGCCGGTGTAATAGTTTTACTCAAAGCTGCACTCTGTACAACAGCTTGGAGGATTATTTTCAACCTATCAGAATGCCTCCTCTTTAATGAGGAACTTACTGAGTGGGCTATATTTGCACCGGGGTTGCATTCTGGGAAGTTTCTCTGGTCAAAGTTTGTAGAATTCTGCTGCTTTATTGTCTTCCCACGAGTGGGTGCAAGTGAGAGGGATACTGTTGACATCGCCCGTGATCTATCGGCTGAAATAAACAGTGGACCGGTCGAGAGTATAACACCTATGATGTGGAGAATAAGAGAACAGTTTGTAACCTGTTCTAGAAGATTCACTAACGACACACGGTATGTGATACCGGTGTTATCTTTTTTCAATTTATGCGAACCCTGGATAGATCGACTACGTGGTCATGTTCGAGAGGAGATTGTATTTACCACCCCACCAGCAAATCGGTTGACTCACTTGCGCACTGGCAATGTTTCAGTCCACCATATCGTGTCTGGTGTACAAGAGCTCCTAACCTCCCAGACAACTTGTTCATGTGTTCCAACTAGTCGGAGTCTTCAACCACATTATGAATGTTTCTTCATGCCTACTGGCCTTTTGAGTAAGTCTCATTACAGATTCCTCGAGGTAATTTGCGAGCTGCGCCTGGACCCGAAGTGTGTGGTATGTTTAGGATCTAGCACGGGTAGTGAGGCAGCCTCTTTATCTATGCTTGAAGAGTGCCACAATGTATATGTTAATTGCTTGCTTCCAATAACTGCATTTGCACCTCACACGGCAGGCTCTTATATACCCCCTGCCTTCTTAATAGACGGTCACCCAGGAAAGCTTATTTCAAGTAGTAACTCTGCAGTGACAGTGAATGATCTACTATTAACCGAGACCTTAACTACTATATCAGAACATACACGGAGCTTTCAGCCCACAGGGGTGACTTGTGATGTGGAATTACCGGATGAGGATAACTCTAATATTCAGATGAGACTTGTGGCTCAGTTAGTTCGCCTCACAATCATGCTACCTTCCATATCATGGTTAGTGGTGAAAGTTGTACTTGGTTGTGTACATGACCTTGAACGATTAATAGGCATGCTTGGCCACCAATTTGGGCATGTTGCAATCACTGTTTCTGCCTTCTCCAAGGCACGATCCAAGCAGGTATTTATCGGTTGCTACGGTAGATTTGATCGGGTTGTGCCTCTTCCTCTAGAACCCCCACAAGTACAGTTAAATGGAGCAGGTCAGCAAGCTTGGGATGAATTAGTGGTGCCATCTTTGCGCAGGGAATATCCTGGTATCTTTTATCTAGATCCTCCAGCTCAAAAGCAACTGATGAGTATGACATCACCCTGTAGATCTAGCCTGCCGGTAGCCTGCTCCGCTCTTGTAGAAGGGTGGGGCTTAGGGTACCGGAGGGCTCCAACTCGTCATCAAGCATTTGATGATTTGGATAGGGTTTCTACGGCCTTGAACAGTCATGCTCTTCAGCTGATTGGGTCATTCTCAAGAGTGGCTCAAGACTTCAGCATGGTGAGATCACAGATCCTCATCATTGAAGATGATAACCTAGAGAAGCAGGTCCAGCATGTGGGAGAAAAATACATACGTGCCCAATTAATGATGAAACTGCTCGAGCAGGAGAAAGTATCACTTAGAACATGCATGGTCACAATTAACCACTTTATCACATGTGACCAATTTCTTCCGCTAAGAACACAGCCATTTCTGATCCGCAATAATGCAACCCGGTTGACTAATTATCATTCCCGGCACATCTTTGAAGTGTTGGGACACATTTACTCACATAGTGTGGAGATTGAGCCAGATGACCCCTGGAGCAATAGTTTACATCTGTCACGCCCTATCGTAACACACACTGACAAGTCTCAGTTGCCATATACTTTATCGGTAATCGATCAGACCCCACGTACCGACTTTCGTTGGTCCTGGAGTCGGAGAGCCAAAATTCTCTCATTTTTAATGGCAAGAACGATAACAGGTACCCAAGTCACCAATGTATGGTTGTCAGATTCCCATTTACATGAGACCAAACTGATACCGGGTAATGACATAGCCAATTATCATGTGTGCCAACTAACCGATGTGAACTGTGAGCTGGCATGGATCAATAGCCACGCTTCTCTGACGAAACTCTTAAGCTCTTCCGCACGTCCTCCCCTAATCTGCGGTAGCATCATGCTCTACACCAGACTGGCACATCAGTCTACCATCAGTCAGATATACGCCCTTCCATGGTGTGGAGTGTATCCTCAGACAGTAATGTACAACTGCGTCTGGGGCGGAGTCACAACCATTTCCACAGGGTTTCCCAACACTAATGAGCCCAATGAACACGGTTGGCTGGTGGGCAGAGAACTTATTGGCTGCTGCTGTTACAGCTGTTCACTGGAAGTTTGTTTGCTAGCTGAACATCGCTTGGATCACTCAAGACTAGATAGAGTTTGCTCACAACGTGCAATTGAGAGTATTAGGGATCTGCGTCACTTTGGATATTGAGTTTGAGTCCGCTACAAACTTATCAGTCACCTAGATCCCAAAAATATTCAGATTGTAGGTGACTAAGGGCAACAAGTATAACCTTTTTTCTTAAAAATCCCCATGATATACAGTATTTTGGTCACTAAGAAAAAGTGAGAGTACTCCAATCTAAATGTAATTCAACTGTAATTCTTTCGTATCTATATTTGTGTACGTCTAATCCTATATCTTCTTTATACTTCTGGTTCAGTCGGTGGTATATCTGTAATTCTACTTCTCATCATACCTTTGTCTGAGGGTGGCGAAAACTACAGTTGATGCATTTATGGTAATAGGTGTC
>Seq72 [organism= Rumex lispi-like virus 1] genomic sequence
CCATAAACCCCAAATGCACAAGGTTTATGGTATACCGTAACATACTCCAATCAACTAAATGAGATTTCCAAACGTTATTAATTACATTAAAATTACGATTAACAGTGTAATTAGCATCGTTCGGTTAAATCTCTGGGTGACGCACGAACTGTTAAGTTGTATAAAAAAGCGAGAATTGCGACCATGGCAGGGATTCCAAACCAAGCACGTCGTGTAAATAGGAAGACCATCAATGACTTCACTGAGGCTTATGGAACTAAAGGAAGAATGGGAGCTGGGACCATAGTGAACACTTTCATGAGCAGTGAAAGGGTAGAATTTGTGCGGGTCGGACAGGATGTTGACAACATGGCACGAATTGCACAAACTTGTCTAGTCAAATGTAATGATGATGAGATTTCTGAGGCTCAATCCTGTGCATATTACCTGAGTGCACTGGTTGCACTTTTCCCTAGTCTGGAGCCTGTTGCTAGAGATACACTGTCAGGGATGGGATACAGATCTAGAGACATACTTCCTACAGAGTTTGCTGACGAGGAGTTTGATCTTGAAGATGAAATTGGAGTGGCAAATGTTCTTGTGATGTTTGGGCAAGCTATACTGATCTTATACAAGAACATCAGCCAACAGAGTTATCACAACTTTATGACAAATCGCACCAATGCACTCAAGAACATAGTTGGTGTGAGTGACTCTGTTTACCCCGGGGGAATTGATGTGATATTTTCCTTAGAAAGAGCCCAAATGCTAAGAGTCAAGCTGGGATCTCAACATAATCTGAAGAAAACTTTGCTAATGTCCATGTTGAGTGTTCGTACGCAGGCGCTGCCTGTGGGTGAAATGTGTGGATATGTATGTGGCATGTTAACATGGAATGAAATGACCTCAATTCTGTTCATATTCCAAGCATTGTGTCAGACCAAATCTCCTGTTCTTAGGCATCCGTCAGTGGCTGAGGAAGTGCTTAATTTGTATCTAGCTTTCAAGGCAATTGTTCAGACTGATTATCCTCAGTACTACAGGATCTTACATCAATATCATGAAAACAGGGTACTAGAAAAGGCAAAATTTCCAACGCTCTCTAGGGTAGCTCATGAGATTCGTATGCTGCAGACAAATACTACTAGACAAGCTCAAACCACCGGTGGAGACGAGGCCGATCCAAGAGTAACCGGGTTGGTTCAGATGCATATCAATTATATCAATGCTACAGTACAGATGGATGCTGCAGAAGGGGTAAGATTTATGTATGGAGATGATTCTGTTGAAGTTGTTGAGGAAACTCCCGGTGCTGTCAATCCAGGTGAGCTGCTGGTGTGAGGTAGAACTTTTAGGAAGTCTTAGTTAGTTGCCTGGTTCTTAGGTATTTCGATTTCTGAATTAGTTCTTTTCGATTAGCTTTTACAATTTAAAGAACAGTAGTTCTATTGCTGCAGATTAGCCATTATCATGGCATGCTTCATGATTTTTCTAGCGGGCATAGTGGGCGGAGGGAGTAAAAATCTGACTTTTTGGTGACCTTTTGAAGAAACTGACAACAGACTGAACATGAAAGTTGAAAAATAGGTATATGGTAAAGAACTGGCCAGCAAAGTAGGCCAGTATTTTGATCAGGAAAGTGAAATTTTCTGGCATCTAGTACTAGTTTCTGTTCTACTATAAAAAAGCGAGATTATCATGTCGTTCAAAAGAAAATTGTTTTCGCTGATCTCAGCAAACAGTCTTCCAGCTTATGAACAGGCAATTGCGGAGTCACTAGCCCTAGTTCCAAATTGCGAAGAGTTTCTGAAGGAAGTCGCAGTATGCGACGTTATCTTGGTCATAGCATCTGATTTGCCTGCGGCTCTAAAAGAACAAGTACTGAGAAGCAGAAAAATCAAATTCTGCTTGTTACCGATCCAAATCCTGGATATTATGGCCATATCTCCCATGGAAACATCCAAGCAGTCATCACTAGCGGTTTGTTCCCTAATAAAGAAGATATTCCAAGGAATAGAAACTTGTTTAAGGGGAGCGCTCACGGTGTATACGGGGGTTGCTGTTAATGAATGTGCCGCGCCAGGCGCACTCATCTGGAAGTTACGACATATTAACTTTATCCAGTTTCATGTATCATCCGTGAGGTTGATAATAGCTATGTCTTTTGCTGACAGCTTTACAATGATGCCGAAGCTCAGATCTCTGGTTTTTTACCAGCTGGTTCCTGAGGGATTTTGTTCACCGGATGAGCTTATAAGGACTGCAATCAACATTGTGGCAGTAGGCGATCAAGGGAAAGAGAACACTGCCAGTATCCTGGAACTGACTGATGCTATGGTCCCTGAAGCTTACCATAACAGGAGGGTGTAATAGATCCCGTTTCATTGTACCATTATTGTTACATGATCATGTAAATTATGTTTGATATGTGTCAAGGTTATTGTTTGTGTGAACTATAAAAAAGCGAGATTCCAACGACTTTAAAACTTTCGTTGTGAATTTCAGGTTACTCAAATTTACAAACATGCAAACTCCTTCTAAGATTTCCGTGTCCTCAAAAAGCTCAGCCAGCAGCCGACGGCGAACAGTTCAAAGATCACCTGCCTCATCTTCTGCTCAGAGTTCTAGTGCAATGAACCTGGGAACTCCCCTTATTCCATCACCAAATCCTTTGGTGAATGAGGAGGAGGATGAGTACCCTGATCAGGCAGGCAAAGACATTTTAGACGACTCAGGGACTTACTTAGATGAAATGATCCAAGATGAGTTTCGACGTAATCCCCAGGGCTCACTAGCAGCGACCTTCACTGCTGCCCGCGTCCAAATTAATTTTCCAACTGCTCCTCTGCCAAGATCTAACGTGCACATAAGTGAGATAACTGAGAGCAATGTGACGCCTATTCCAGTGGTTACACCTCCTTCACAAGGAAATCCGAGTGCTAGTGAACAAGCTCCGCAACCTCATCCAGATGCACCGATTGTGGAGTCTGGAGATGAGTCAGAAGGTAATAATGCTGAGGAAAAGGCTGAATCTGAAGAGTCTACTTTTGAAGAGCAACAAGAACTACCGGTGAGAGAGACGGACACCATAAGAGGAGAAATAGCGGTTACCATGGAACCTCATGATACATTCGCACCTATACATGGCTATCCAGATCCTAGGACCGTCTTCACTGATGTTGCGCAGGCTATGCATCTTCTCGAATCGGGTGGGATGACTGCTATTTCTGAGTTAGACTATAAGAAGATAAGGGAACTGGGCCCTGATATGAGATCAAGCAGTCTAACATTCTGCGCTCTAGATGTGTATGATCAAGTGCTGATCTCCTATGCCGCCAAATATTATTCAACGCTTCCATTCGCTGCGCCAAGTATAGATGTGCTGCGGGTTTTGCACCTGTTTTCCGTTATTGCTGCCGGCGGAGAAGCAACCCCTGTGGAAGAATATGAGGAGGCAAGGAGAATTGTTGGGATGATTAAGTCCGAAAGATTGGATGCTGTTGTTTCGATAGTTGCAAGGATGGTTATGCCCCATGAAGTGAGGGTTCGATCTGATGGCTTGGTTGGGGTCTCTCTAACCGACTACATAACTCTGTTTGCTGAAATAAGGATGAATTATGTGGAGGCGCTAATTGGTTATAACTTTGTGCATCAACTGGTTGTGGGTGGCATGGACTGCGTTGTTCCTATCCCTGACATTTGTAGATCTAATGAGTATCTGCGTATGTACTTGACTAAGATATCAGGCGGGAGAGAAAAGCTTAGGATGGGTGATATTCTTGTGACACCGAGGCCGTTCGTTATGAAAGTGGTTGCTACCGAGGCTCCCCTGCTGATCCAGCCTCAAGCTCAAGACATACCCCAAACCGTTCCTCAACAGAAGGACAAGGATGTTGCTGCACCAATAGTCTCCAAAGGGGTGGTCCCGCTCAAGAAAAGGAAGCCACAAGAGTCTCAGCTAATGCCTCAAGGAAAACCTACTGGACAAACTGTGATAAGGAATACAGACAGTTTCCGGGCATCTGTTGTGAATGATGATGAGTTGAGGAAGCTATGTTTAACCCTGAGTGAATCTCATGAGAAGATCATAAAGCAGCAGGAGACGATAATGGAAACTCTGGGTATTATGGCACCAAGGTTGGCGGCAATTGAAGCATCACTAGCAACTCTAGCGGTGAGAGGGGCCAGACAAGATCTGAGTAGCCGTGCTGATTATAGTAGATCTGTGCTACAAACCCAGACAACTGAAGCCTTACAAATCACACAGGCTTCTCCATCTATTCAACCTGTAGCACCCAAGGAAAGAGATCTTTTGATCGCAAGACTCGAGAAGGCGCCAAACGTGACTGCTGATGCGAAACTAGCAACAGACCTGACAAATTTCTTTAAAGGTGTTGGAGAGGCAAAAGTTGTGAAGCCGGCCACTCTTTCCACCCAGATTGCAAGGAGGAGGCTCATCTCTCGCTTGAACACTATGGCTTAAAATTGTGTTTTAACTCCCGCACTTTCAAGTTTCTTGTTTCTGTTTGCGTTCCTCTCAAAGCTCTTTTGCTTGTTTTCTTTGTTTTCTGTCTTGGTTGTTGATGAAGTTCTCTGGCTGTAATTTGTGATCTTGCTTGTTCATATGTGTGTTTAAGGTTTGAGAAATGGTACACTCCTACTCCCCATCCGGTTAGGATGTTTAGGGACATGCAGTGACTATAAAAAAGCGAGACCTCAGCTACACCTCCTAATGAGATTCAACATGAATTTCATTTAACTTTCTAGTTAAAAAGCTTCTTCAGAGTACACAAGCTTGCTTTGCAAAACAAACAAAATTAAACAAAAGACAAACAGAGAAGACAAAAGATAAATAACAAATGGATCTAGACATGCTTTACGAGGAGGAGGACATTTTATATGAGGGGTACCAAGCTCGGCAATTAGTAAGGTTCCCGGCATCGCATCACTCATCACCGTTGACATACTACCCACAGAGGCACGTGATTTCGATATTGAAAGGAGACGCTGCAGTTAAACAGACTCCTCTTCTTAAGCTGCTGGCGGAGAAAGTTATTATTTTGAATAAGAGGTTGGGAGGAGGGTTTAAGATAACTGATGATCCAACCAAGGTCTATTCTATGTTTCTGAAGCTATCCTGCAGAGACGGAGTTGGAGACTCCAAATTAGAAAGTATGAAGAGAATTGTTGAAATGTGTCTAACTGTTTCTACTGCTGAAGTTCAGGGTGATCTGCAGATCCTGAATGTATCACATCCTGGGCTAGAAAACTCGTTAACTGCTAGAAGCTTGACTGCTGGAAAAATCTCAAGCATATGCACACGTCTTGAAAAGTGCTTCTTTGCCAGGGATATCTTAGAGCGAATCAGAACAACTGTACAACAATGTCATATTCAAAATGACGAAAGGCTGAAAGAAATTGAAAACTGTGATAATGTAGCTGTGTTTAATGCTAAAGATATGATTTTCTTTGCATTCCAAGATGAGTGTCGGATGATTGTTATTATTAATTATGATCAACTTTTGATGTTATTCGACACAATCTCCTGCCGCTGCATGACAAGGCTGGCAACAGAGCTAAACATGCAATTGAGAACAGACAATTTGCCAGAATGGCCTGTATTGAGATCTATTTATGAGTGGGGTGATGATATGTTGACACAATACGGAGTCAAAGCTTATGCTGTTATTGGGGAGTTTGAGTCTATCGTTACTGGGATATTCGTGACCTTCAGAGACTCAGACCCACTTGGCTTAGGTCAAGATTTTGTGACATCTATAGAGGAGTCTGCGGCAGAGATAGAAATTGAGCTTGGAATCCCACGCCAAGAGACCAGAAAGCTGCTTAACATTCTAAGAGACATAGAGTCTGTCAATCATCTGAGTGAGATATTTGGGATGAGGAAACACTGGGGAAATCCTATGGTTGAAGCAAAGGATTCGGGACGAGCTGTCCAGGAAAAGGTGGATGAGGAGCTTCCGATAGATGGATCGGCTCTAATACGGTTATTAGCATCCTTCAATCGAATGATCATTATGGAATTCATCACACAGCACGGAAAGTGGCCGGAGGGTTCTTTTCCAGAGGATATGTCAGACTGCCCAATAAAGAGAGCATTTGATGCCAAGGTTACCAGAATCGTTGAGCATTCAGAAGATCACAGACACGAGCACTGGTCATGTTTCAAATTTAAGCCTAACTGCCTAATTGATTCATATTATAATGACCTCTCTATTGTTACTGATAAGTCAGTCAGTGTTTATAGGTCCCACCTAGATGCAGTTTATGTTCGTGCTTTGTGCAAATATCCAGTTCAAAATTTTTCTGAGAATAGGCGTCTAATTCTGGAATATATTAGAAAGCAACATATGCCAATTTTGGATATATTCAAGATAGTGATGACCAGATCAATACCAGAAGAGTGGCTTGCAAATTGCTCTGCCATGAAAGGAACAGAGATGAAGTATCTTAAAGCTAGAATTTTTGCAGTTCTCACTTATGAAATCAGACAATATTTTGCCGCGACTGAAGATATCATCAAAGAGCATCTATTCAGATATAACCCGCATCAGACAATGACTCTTGCGGAACACGAGCTATTAGCAAGGCTGAGATCTGTCACCAGGCAACTTGATCCCAATGGTGAGTCAAGATATTTAGCAGTCATGCACATTGTGGACTTCTCCAAATGGAACCTCAGAATGAGATATTCTAATACTTGTTTGGTGTTTAAATCTATTGATGATTTTTTAGGGACACCTGGGTTGATTGAATCCTCTCATGGAATCTTTAGTGATATGGTCAACCTGGTTCAAGATCCATTTAATCCTCCTGACCAGCCGGTGAGTGAGACTGAGTCTGATACAATCTGGAGAAATCATAATTGTGGTTGGGAAGGACAGAGGCAAAAGGGATGGACAGTGTTGACCTCCGCTGTGTTGGCAGATCTAGCTAGAGTCACAGGGGTTCATAGTACCATATGTGGTCAGGGAGACAATCAAACACTTCTCACTCAGTTTCCGGTACCAGATCGCTATAAAAATCCATATGAATGGATTGCTCAGGACCCTCACAGTGTTAAAAACACCCTGGATCAATTTTATCAGAAGCTTGAATCGGAATGCCTGTCAGTTGGGTTGAAGATAAAGACCGCAGAAACATGTCGCAGTCTGAGCTATTTCAATTACGGAAAAAGGTTATATTTTAATGGTGTTGAGTTGTCAATGACTTTGAAGAGAATATCAAAAACGGTCACGGAACCAAATGATTCATATCCAACCTCTGAGTCATTGCTCAAAACAATGGAAAGCTCAACGTTTGCTGCAGGATTATATAGTCATCCTAGTTTATTACCCTACATCATTAGTAGATTTCTGGTTGCGTTTCAGTTACATTCTAGCTTCACCAACAACCCGCTCACACAGAACAGAGGCAAGGAGTATCTGGAATCCAAGAATATTAGGTTATCACCTAGGTTCTTGGCTACATTAATGAAAATGCCGGCCTCTCTAGGTGGTCCCCCTCAGTTGAGTCTTGCAGCACATCTATATAGAGGGCACCCTGATCCTTTATGTACTGATCTGGTGATGCCAGTATTAAGAGCCAAGCAAGGATGTGAAACAAGTAGACAGATGATTGCGTGTGCTCGTTCTGGAATCTGGTTCAATCATGATAGAGTGGAAAAGAATTCACTGATAGCTGCTCCTTATTCGCTTAACCTGAATATTCCAATATCCTGCAGGATTCCAATTGAAAATGAGGTCATCCCTGCGCTCAGAGCCCGATGTCAAAACCCGATGATAAAGGAGATGTTTTCTACCGGTATGGATGCCTTGGATCGGGATTTGACTGAAGCACTGAAATCTATGAATCCCTTCCAACCTCTAGTGGCTAACGACATTTATGCAAGATCACCTCCTGGACAGAGAAAATCGTTTTTAAAGAGTTTGTCTAACACCACAAGCTTAGGGAGGTTGATTTATGAGATTGCTTCTAGACCCATGGTGCTTCGCATTCAGAACTTGGAGCTGGAGCAGTTGAAGTCATGGGTTGAAAGGGTGTTAAATGTTCTCAATCTATCCCCGACTGGGTTTGAAGATCTGCCCCATCATGAGTTAGCGGATGAGCTGAGAACAAAATCATGGCAGTGTCAATTAGTTGGTACAACGGTCCCACATCCCCTAGAACAGTTCAAATTGGGTTTATCGCATCATGATAGGTGCACACTTCAGTGTAATGACTGCGAGCCAGAACACGTCATCATGGTTCAACATTCAGAGGAGATCATCTCAGTCCCAGGAGTGGATTCCGCCCATATTTCAACTATGAGATCCAGAACTGGATCCCCCTACTTGGGAAATCAAATAACGGAGGGAATAATTCAAAAAGAGGTGAAATGTGTGAACCCAGATTCTACGTGGAGGGATATAATCAGGCTAAATACCCTCAGGAAGTGGATATGTGCAGAAAATTCGAACTTGAATTCTGTATTGCTTGAGCTGATAAAATCAAGGACTGATGTGCCTCAAGACATAATTGATAAAGCTACTGGGATTCCAAGCAGGCTCTCATACAACCACAGAGCTGCTCTCATGTCAGTTATAAATTCCTGTGGGGTCAGCTCCACCACAAATATGCACTCCAGATTATACATATCGTCAAACAGAATGGGAGAATATTCTCACGGTGAGTTTAATTATCACATGCCATTTGGCCCCGTGTACTTGTGCTTTCAAGAATTGGTTTGTCTGAAAGGTATCATGAACCCTACATCATGGACCAAATCGATCAGATCAATATATCATATCCATGTCCGAAACAAAAATGTTCCAAAGGTTTATGATGGTTTGATGGACACTTCTGTCTGCTTGTCCCCCTCATCCTCATTGCGCCGAATGCCCAAAGTTCTCTTCTCAGATTACAATATGCTGGAATTTGAAACACAATCCGGTTTTGTAGCAGACGCCTTATGGGGAGATTGGGAAAAAGCTCCGATAGTGCATGTTAGGTATGGGTATTGTTATCAGCTGATCTCCAATTCATTCGTTATTGAAACTGTTGTCAGAGAATCTATATCATTGGATCACTTTGGTAGCTTTCCTCCTCGGTCTAGTCCAATTTCTATTGGAGATATAAGTCTGGTGGGTGTGACATGTTTGGTGAAGGCTCTAGCTTGGAACTTTTTGCTTCTATCTCCTTTGTCCTTGTGGGCTTGCTTTAATATATCTTCATTCTCCATTAGGGCCTACAGCTTTATAGACTCCTTTTCAAAAGTTTTTTGGTTGACATTTCTAGAACCCTTAAGCAATTCACGGCTATCAAATCGTCTTTTCAGGTTGGCAGAGTCAGCATCGTCATTTCAATCTACGAAAACATCTGCCGGGCTTATTGGTGTATTAAAGACTGCTGTTATAAGCAGCATGTGGGACATCCATGCAAGCTTCAAACTGTCCATATTACATCAGGGAACTGTCTCCCCACTGCCACTATATTCTCCATCTGCTTCTTCACTGAGACTGATGTTTTCAAAATATGTTGAGTATACAGTCTTTGTTGGGTTACTGTCAGTTCATGGAGACCGAAGAGATGCTTTTGATTATTCTAGAGATTTTTCCAATAATGTGTTGTGTATCCCTACTGAAATGATGGCATCCATGATACGTAGGATTATATTTGATCTCAAAGAGCTCACCACAACGCTGCATTGTGATTCTATCATGTTACCTGCAATTCAATTCTATTCAATGCAGCATCCTTGGATCGATAGATTAAGACAAATGATTTATTCAGCCCCACCACTTGAGAATGAAATTGAGGTTACTTATCCTAGTGGTTACCCGGTTTGTGATCTGTCCACACTCTTCACAATTCCGATCTCTCCTGTTTATGTTGATCGAGAGACATGCACGTGTCCTGCTCCTGAGCGATCTTATTTCTTGCATTCAGAGTGTTTCTTCGCCAGAAGTGGGTTACTCAGCAAATCTCATATGAAATTTCTTGATCTGATCTTCTCATTCAATCTTGATGTCGAAGGGGTGATTGTTGTTGGGTCTAGTACTGGTACTGATGCTTTCGGAATAGCTAAGATAGATGAGTGCAAACACGTGTACGTGAACTGTTTCATGACTATGAGTGAATTCTCTCCCCATATGGCTGGGTCATACGTGCCTCCTGCATTCCTATCTGGAGGTCTTGAACATAAGCTAGTGATGCCTTCATCTGCTGCGGTCTCAAGTTCTGACCTGCTGCAAGAAGAAACCATATCTGCAATCCTTACCCATCTAGAAGGTTACTTGTTTTCAGGTCTCATCTGTGATGCCGAGTTTCCAAATATAACTTCTAGTTCACCTATCATATCTCTGCTTAAGAACCTGAACAAGTTGGTCATGAAACGATCTTATCTAGATTGGTGTATTGTGAAGGTCCCATTCAGATGCAGACATGATGTTGAAGATTTTGTGACTGTGGTTGGCCAGGTATTCATGAACGTCGATGTATGTTCGTCTCCCTTTACCAGACCAGGTGCTAACCTTCTCTATCTGATTGGAACTGTGAGACGAGAAAGGCCATTGCCAGATGTAACCAGAGGAACTGTTATGACTGTTGTGATTGAAAACACACATTTAGATTCAATCATTGAAGAGATAAAGATAGATCAAATATGCAGGCTGTTTCGAACTCAAAAACAAGTCACTTTGTCACGAATGCAGATATGTTGCTTTGGCAAAAATAGCTTGGCGAGAGCGTGTCAGGTTTATATTCCGGGATGGAGACCCGTCGTCAGTCACACTGTTTCCAGAGCTGAACTCGTAATCATAATGCGTGATGCAATCAAAGTTCTAAAGTCTCATGCTATGGAAATATTGAAAACATCATATCGTCTTCATGGAGAGTTGAGAATGCCTCGGGCCTCTATTCTTCAGCTCAATCCGGGTCCATTGCATAAGAAATTAAACAGGACATTTTTGAATGTTAGCAAGTGTGAGCTGCTGTTGACACTGCTGAAAAGTGATGTTTTGTTAGTTTCTAAAGCTGTCACTCAAATTGTCGACTGGATGCAAAGCCCTCATCGTTACCAAATGCTTAACCGGTGCTTTGATGTTGAGCTGGATGTTTCAAGCTTCATCAACCATGACAGTAGATATCTCTTTGAAATCCTAGGCCATGTTTACGGAGGTGACTTTTCATTAGGGATATCATATACCCCTACAAACTTGTACCACAAAATGCCCAAACAAATGATCTCCCAGACGCTCAGCCATCCAATCATACCTCTCTTGTCCTCAGACAACTATCCACTCCCCAATCTTACTTGGCATTGGAAACGCAGATCCAAGATATTATTTTGGTTGCTTGCTGCTTATCTCGAGGAGAAACCAGTTGTGATTATGTCTTCCATGTCTTCTCTTCTTAACGAGTTTCATGATTCTAATCGTCTTGCTAATCTGATTGTCGGAACCAATGCAGGGGACATGTCTGTAGTAGTCGAAATTCATGATTTGTCCCATCTCCTGGAGATGGTCGAAGCTGAATTCACCAAGGCATTCCTCTTAATCCCAGTCTCTCTATGTCCTGTTTTACATCAATTTTTAATAGTCGAGAATTTCTTTAAATGTCCATGGACTGGCCTGATTCCGGATAAAGTGATCTGTGTGTGTACCCATGGAAAGGTCGAACGCATCAACCATACTCCGTATCCGGACTTCTCCATGATTTTAAACTCCATCAATATGATTGGTGATAAATTTATCGGCTGCAGATGCTGGGACTGTGCTGTAGAACAACTGCTGGTTGAGAAGCATGGGTTGAGTCATAACGAGTTAGACAGAATATGCTCCCTTAGAAAGATTGAGACTGTGAGAGATTTGCTGCATACTTTGTAATGTTTTACTTTCTAGCGTACTGGGTATTTTGGTAGTTCCATCTCTTAGTTGCTGTTTTTGTTTCTTTTATCACTATAAAAAAGCGAGATCTTAATGATATCACAATCGCATATATGGAAAAATGTTTGAGACTTGCTTACTTTATACGTGCTTAGTATTCGGTGATGCTACTGCTGTCATTGATTTGGCTTTTTCATGGGATAACAAATCAACTTAAGAGTTGACTGGCTGAAATCCAAGAGCTCCTGTAACCAATTAATTCTAATTTTTATTGTAATCTTTGTAATAACGATACTGTTAACCAACACTTTTTTTCTGTTTAGTTTTTTAGTTTCGTGCTACAATCCGATCTACCATAAACAGTTGCTTCTTTGGCTGTTTATG
>Seq73 [organism= Rumex lispi-like virus 2] genomic sequence
CCAAACGTTATTAATTACATTCACATTAAGATTAAAATTGTGATTGCGATTAAGATTGTTTGTTGTCTCTCTTAGTTACGTTCCACAGGTTGCTTAAACATTCAACTTGAAGTTATGGCTGGTATGGCGAATCAAGTTCCAAGAGTGCAGAGGAAGACAATCAATGATTTCACTGAGGCGTATGGAACCAAGGGAAGAACAGGAGCTGGAACAATTGTCAATCCTTTTGTAAATAGTGAAAAGGTGGAGTTTGTTAAGGTTGGTCAAGATGGGGAAAACACGGCAAGAATTGCTCAGACTTGCTTGGTGAAGTGCAATGAAGTAGATGTGTCAGAGGCCCAGTCTTGTGCATACTTTTTGAGCGGGTTAGTTGCTTTATTTCCTACCCTTGAGCCTATAGCTAAAGGAACCTTACTGGGTATGGGTTTTAGATCTAAGGATATTTTGCCTACAGAATTTGAGGAGTTGGAGTTTGAGTTAGAGGATGAAATTGGTGCAGCAAACGTCATCGTTATGATCGGGCAGGCTATTTTGATCCTATACAAGAATATCAATCAGCAGAGCTACTATAATTTCATGACTAACCGTACCAATGCTCTTAAGAACTTAGTTGGTGTTAATGAGTCAGTGTATTTTGAAGGCGTAGATGTGATATTCTCTCTGGATAAAGCAGCAATGTTGAGGGTCAAGCTGGGGTCTCAACATAACTTGAAAAAGCACCTACTGATGTCCATGTTGAATACACGAGCTACGGCTACACCGGTTGGTGAGATGTGTGGATATGTGTGCGGTATGCTGACCTGGAATGAAATGACAACGATTTTATTTATATTTCAAGCTCTTTGTCAAACGAAATCTCCTGTGTTGCGTCATCCATCTGTTGCTGAGGAAGTGCTTAATCTCTATATAGCCTTTAAGAAGGTTATAGACTCAGATTATCCTCAATATTTTAGAATCATGAATCAATATCATATCAACAGATGCATAGAGAAGTCGAAGTTTCCAACACTGGCAAGAGTTGCACATGAAGTCAGGATGAGACAGGCTGATACTACTCGACAGGCACTTACTACAGGAGGAGAAGAACCTGATCCAAGGGTCACAGCTTTGGTTAACATGCACATCAACTATATCAATGCAACTAATCGGATGGATGCTGCAGAGGGAGTTAGGTTCATGTATGGGGAAGATGCTATGGATGTTGTAGATGAGAATGCTGCTGCTGCTGGAAATGAAGAAGTTTTAGTATGATCTCGGATAGTCGTCGGGCGTCGACTTTTCCAAACCCTCTATATTTCAGTCTTTCATGTTTCGTTTGTTTCTTCTTGTTTTAGTTTAAGTTGCTTTTATGTTTATTCATCTATGTCATGCTCTATTTGCGGCTTTATTGAAAAAAGATAGATATGGTGGTTGCTTTTTGTTATCAATCAATCTCTTAAGGGAATTTCTCAGTGGAGCCACTGGACGCATTGAATGGTAATTGCTCAATTTTGATGACTCTTGAAAGAGTTCACTTTTTGGTAGAAACTTATTTTGAATCTGACCCGGGTATATGGTAAAGAACTGGCATCTGACACAAGCCAGTATTTTGAAAATGACTAAGGAAGTCCATTTTGACAGGTAACATGTTGATTAGTACGATAAAAAAGATCGGAAGAGCGTCATGTTATTCAAATCTAAGTTAAACTCGCTGATTCTTGCGAACTGTCTACCTGCCTTTGAGAGAGCTATTGCGGATGCTCTGGTCCTGGTTCCTCAGTGTGAGGAATTCCTTAAGGAAGCTGCTGTGTCGGATGTGATCTTGACGATGGCCTCAGATCTACCCGACCTACTTAAGGAAAAGATTCTGAAAAATGACAGAATCAGATTTTGCTTACTTCCGACTCAGATATTAGATATAATGTCTATATCTCCTATGGAAACATCTAAGCAATCCTCACTTGCTGTATGTTCTTTGATAAAGAAGGTATTTAGAGGTACTGAAATTTGTATAAGAGGAGTTTTGACTGTATATACCGGGGTCGCTGTCAACAGTTCAGCAGCTCCAGGTGCCTTAATATGGAAGTTGAAACGTCTCAATTTTATACAATTTCATGTATCATCTATAAGATTGGTGATTGCTATGTCATTTGCTGACAGCTTCACAATGATGCCTAAACTAAGATCCTTAGTTTTTTATGAGATAGTTGAAGAAGGACTGAGAACTCCAGATGAACTGATGAATGCCGCTTTACAGATGGTGGCTGATAAAGAACAGAGCCAAGAGAATGTAAAAAGTATTTTGGAGTTAACGTCTGCAATGGTTCCTGAAGCTTATCATAAGAGAAAATAACCCTTATTTCCTTTTGTAACTGTTTAAAGTTCAGTTAATGTGTTGTTATAACTCTATGTAATATTATGTTTGTTTGTATCCACTTGAAAAAAGTGAGATTACAACGTTATTAAAATTTCGTTGACTAGTCTCTTGTTACTATTGCCTTCAATCATGCATTCTGCTTTCAAGTTTTCCGCTTCCAAGAAGAGTTCCAGCCGTAGCCGTCAGCGACAAGCAACAAGACCTCTAGTAATTGGATCACCGAGAACACCGGCAACACCCAAGGAAATTCCACCTTCTGTGCCATATCCGAATATTCCTCAAGATTCAGATGATGAAGAGTTGCCCGAGCTGGAGGGCCTGAAGATACTTGAAGAGGGAGGGAAGAGGCTGGTTGGGGTGCTTACTGAGCAAATATCTAACGAACCCCAAGGCAGCTTAGCGACAGTTTTTGCAGCTGTAGGCTACTCAGTACAGACATCACCTCTTCCAACTGGGGAGGGAAGCTCATCATTGCGGATAACTGAAGTAGCCGAAAGTCCTCTGCCATCTGCTCCTGCGGTTGTAAATACTCCTAAGGCAACTGTGCCAGAACCGCAGGAGAAGCTAGTGGCTTCTGGAGGTCTTTCAACGGAGAAAGAAGTTGAAGATGCTGATGACCCTGATGATGAAGAGACAGACGGATCTGATATGTCTACCTGTGAGGAGACACCTGGCAAACAAAGTGCCGAGACTGACACTGGAAAGGGAGAAATTATTGTAACCACTGAGGGGCCACCTCCTGAGAACCCTATCCATGGATATCCTCATCCAAGGTCTGTACTTACTGATGTTTCTGAAGCTCTCAATCTGTTAGAATCAGGCGGGATGGATATTATAGGGGAACTGGATTACAACATGGTAAAGGAACTTGCCCCGTTGAACGTTGCCACCAGCATGACATTTGCGGCTATAGACGTATATGACCAGATAATGATGGCTTATGCTGCTCGTTTTTATTCAACACTGCCATTTGCACAGCCGAGTCTAGAAGTATTGAAAGTGCTGCATCTGATTTCTGTAGCCAACGCGGGAGGAGAAGCAACCCCTATTAAGGATTATGAGAAGGCAAGGAAGATTGTGGGTCAAATAAATGCTGAACGCTTAGACGTCTTTGTGTTATTAGTTGCAAAAATTCTGCTTCCTGCTGATGTAAGAGTTTTATCGACTGGCCTAGCCAGTATTTCTTTATCTGATTTCATAACATTATTTGATGAGGTGCGGATGAATTATGTGGAAGCCTTAATTGGCTACAATGTTATCCATCAAATAGTTGTTGGCGGGTTTGATTGTGTGGTGCCGATTCCTGATATTTGCAGATCTAATGAATATCTTCGTTCTTATCTAACCAAAATTGCAAGTGGCAATCATTCACTTAGAATGACCTCTTTGCCAATCACTCCTCGACCCACTAGCTTGAAAACTGCTGCTACTGATACTCCAATTGTGATCGCCCCTGTGCCTGTTAATGTACCCACAGCATTGCCGAAAATGAAGGAAAAGGTTGAAGAAGTGCCTATTGTACCCCAAGGGGTTGTGTCTAAGAAGAAAAGAGAGGGTTCACAGAAGGATACCCAGTTGATGGCTCAAGGAAAACCTGCTGGAAATGTTGTTATAAGAAACACAGATAGCTTCCGAGCTACTGTTACTGCTGATGAAGAGCTGAAAAAGATGTGTCTTGCTATTAGTGCTTCAAATGAGAAGATCCTGGAGCAACAGAACAGTATATTGGGAACTCTGGGTAAGATGGCACCGAAGCTGGCAGCGATTGAGGCCTCTCTGGCGGCACTGGCTATTAGGGGAGCCAATCAAGATCTGACCCAGCGTGCTGACTATAGCAGAACGATTGTCCAGACCCAATCATCAGAAGCTATGCAGGTCACACAAGTTGCTCCACCACTGGTCCATGCTGTTCCTAGTGTGAGAGATTCTCTTATTGAAAGGCTGGGCAAAGCTCCTAACACAACTGCTGATGCCAGACTCGCCACAGATCTTACTGCCTTCTTTAAATCTATTGGAGAAACCAAAGTTGTGAAGCCATCTGCCCTCTCTACTCAAATCTCTAGGAAAAGACTTGCCTCTCGTCTCAGTAACACCGCCTAGCATGTTTGAAAGGTTCTTATTTTGTGTTGTTTGGTTGCTGGTTTATGTTTGCTTTTTATTAGTTGTTTTTTAATTTGCTGAAGCTGTTTCTTGTTTGTTTCTCTAAGACTCCTGTTAATTAGTGTGCTTTTAATCTGTTGCTGTCAGAAACAGTTGTCCCTAATACCCATCCATGAAGGATGTTTAGGTGTTAGCAATGACTTGAAAAAAGTGAGACAATAGTACAAAAACTACGTGAGATTCACATGTGGATCTCTTAATTTACTTACTATAAAAACTTACCAAGAAGCTGTTTTCAAAAGACAATCAAGCGATCATTAACAAGAGAAGCAACCGTACACGAAATCAAGAGCATGGATAGGGATCTCTTATATGATGAAGAGGACCTTGTCTTCGATGGGTACCAAGCGCGTCAATTAGTAAGATTTCCTGCGTCACATCATTCATCGCCATTAACATATTATCCTCAGAGGCACATTTTGGCTACGTTGGCCGGAGAGGAGAAAGTTAAGAGGAGCACATTATTGAAGATATTGAGTGAAAAAGTGATAATGTTGAATAAAAAGCTGGGCGGAGGGTTTGGTGTGACCGATGATCCAACTAGAGTCTACTCAATGTTCCTTAACTGGTCATGCCAAGAAGGAGTTGGTGATAACAGGGCTGCTGAAGTGCGAGAAATGATAGAGAGATGTCTAAAAGTAGCCGTAGCAGAGCTGCAGGGAGACTTGAATGTGCTGAATGCTTCACATCCGGGATTGACTAATACTCTATCAGCGCGTGAGCTGACTGGATCAAAAATCTCAGAAATCTGTGTCAGCCTAGAAAAGTGCTTTTCAGCAAGAAATTTACTTGAGCGCATAAGGAATAAAATACAACAGTCTCATGTTCAGCAAGATGAAAGGCTGAAAGAAATCATGAACCGAGATGATGGTGTGTCAATATTCAGTGCTAAGGATCTTGTGTTCTTTGTATTCAAAGATGAATCCAGGTTAATCGTGTTGCTGAACTATGATCAGCTGCTGATGTTGTTTGATACGATTTCTTGTAGATGCATGACAAGACTCACCATTGAACTTAATGCACATCTATTGACAGATAATCTGCCCAGCTGGCCAGTGATGAGATCTATCTATGAATGGGGAGATAACATGGTGACTAAATATGGTATGCAAGCTTATGCAGTAATTGGTGAATTTGAGTCGATTGTGACTGGGATTTTTGTTACATTTCAAGATTCAGACCCTCTTGGGTTAGGGCAAGATTTCATGACATCTATTGAAGAATCGGCTCGTGAGCTCGAAGAGGAATCAGGCATCCCAAGTCAAGTAACATTAGATTTAATCAAAATACTGCGCAGTATAGATTCAGTTAATCATTTGAGCGAAGTGTTTGGTCTGAGGAAGCATTGGGGTAATCCTATGGTTGAAGCTGCTGCATCAGGGAAAGCTGTTCAAGAAAAAGTTGATGAGGAACTTCCAATTGATGGCTCAGCTTTGGTTCGCTTGTTAGCATCCGATAGAGTTATCCTGATGGAATATATCACCGATCACGGAGACTGGCCTGAGGGTGAGTTCCCGGAAGGAATGGTCGACTGTCCGATCAAGAGAGCTTTTGATGCCAAGGTGACAAGGATAGTGGAGCACGCAGATGACCACCAACATGAGCATTGGGCCTGTTTCAAATTTCATCCAAACTGTCTAATCGACTCATATTATAACGATCTGTCCATTGTCACTGACAAGTCAGTCAGCCCTTACCGCTCTCACTTAGATGCTGTGTATGTTAGAGGTTTGTGCAAATTCCCAGTTAAAGATTTCCCTGAAAACAGACGTCTGATCTTGGAGTATGTGAGAAAACAGCATATGCCGATTCTGGATATCTTTAAGATTGTGATGACTAAAACAATTCCCGAAGAATGGCTGGCCAACTGCTCTGCAATGAAAGGAACTGAGATGAAGCACATCAAAGCAAGAATATTTGCTGTTCTCACCTATGAATTGAGACAGTATTTTGCAGCCACAGAGGATATAATAAAAGAGCATCTCTTCAGGTATAACCCTCATCAAACAATGACTCTGGCTGAGCATGAATTATTAACAAAACTCAGAGGAATCACAAGACAGTTAGACCCTAACAGTGATTCAAGATATCTCGCTGTAATGCATATTGTGGACTTTTCTAAATGGAACCTCAGGATGAGATACTCAAACACATGTCTTGTGTTTAAATCTATTGATGACTTTCTTGGTACTCCTGGGCTCATTGAATCATCCCATTGGATATTTAGTGACATGGTCAATATAGTTCAGGACCCATTCAATCCTCCAGAGCAACCAGTAAGTGAAACAGAATCTGACACAATCTGGAGAAATCATAATTGTGGATGGGAAGGGCAGAGGCAAAAAGGGTGGACAATTCTTACATCGGCTGTTTTGGCAGATCTTGCAAGAGTCACCGGGGTAAAGAGCACAATATGTGGCCAAGGAGATAATCAGACGCTTCTGACACAATTCCCTATTCCTGATTGTTATAAGAATCCTTTCGACTGGGTTGAACAAGATCCACATGGAGTGAAGCAGACCTTAGACCAGTTCTATCAAAAGTTAGAGGCAGAATGTTTGTCTATAGGTCTAAAGATAAAAACTGCTGAGACCTGTCGTAGTCTAAGTTACTTCAACTATGGAAAAAGGCTCTATTTCAATGGTGTGGAATTGTCAATGACTCTGAAGAGGATATCAAAGACGGTAACTGAGCCAAATGAATCTTATCCTACTTCTGAGTCCCTGCTGAAGACTATGGAAAGTTCTACATTCGCAGCAGGTCTGTATAGTCATCCAAGCATCTTACCTTATCTCATTAGCCGGTTCCTAGTAGCCCTGCAGTTAACCGCTAGCTTTACTAATAATCCACTGACTCATGATAAAGGCATGGAATACTTGAAACTGCATAATCTGAGATTATCCTCTAGATTCTTATCCGCCTTGATGAAGGTTCCAGCATCTTTAGGAGGGCCTCCCCAGCTGAGCTTAGCTGCACATCTGTACAGGGGACATCCTGATCCATTGTGTGCTGATTTAGTTATGCCAGTATTGAGAGCTAGGCAAGGTTGTCAGATAAGTCAGAACATTCTGTCTTGTGCTAAATCAGGTATATGGTTCAACCAAGACAGCGTTGAGAAAAATTCACTCATTGCTGCTCCATATTCACTCAATTTGGATATTCCGATCTCCTGCCGTGTCCCAATAGAAAGAGAAGTAGTTCCTGCGCTAAGAGCTAGATGCAATAACCCAATGATACGAGAAATGTTCTCATCAAATATGGATGTTATGGAGAGAGATCTGATTGAAGCTCTGAAAACTATGACACCGTTTCAACCCCTTGTTGCAAATGACATTTATGCCAGATCACCTCCTGGGCAAAGGCAGTCATTTCTTAAAGGATTATCTAACACAACTAGCTTGGGGAGATTGATTTATGAGATAGCTTCAAGGCCAATGGTTTTAAGAATTCAAAAACTGGAACTAGAACAGCTGAAATCTTGGGTGAATAGAGTATTAAGTGTTCTGAATCTAGCTCCGGAGAATTTTGTTGATGTGCCCCATCATGTGCTAGCAAATGATCTAAGAACAATGTCTTGGCAATGTGAGCTTGTGGGTACAACGGTTCCTCATCCATTAGAACAGTTTCAGTTGGGAATGTCTCATCATGATAGATGCACACTTCACTGTAATGGGTGTGAACAAGAGCATATTGTAATGGTTCAGCACTCTGAAGATATAATAACAGTTCCAGGCCAAGACTCTGCCCATATATCGACAATGAGATCAAAGAATGGTTCTCCATATCTTGGCAACAAAATAACAGAGGGGATAATCCAGAAACAAATAGTGTGTGTGAATCCAGATTCGACTTGGCGGGACATAATTCGACTCAACACACTTAGAAAATGGATCTGTTCTGAGGAATCAAATCTGAATACGATCTTACTTGGATTGATCAAGGCGAGAACTGACGTATCACAAGACATTATAGATAAAGCCACTGGCATACCTAGTCGCCTTTCATATAACCACAGAGCAGCTCTCATGTCTGTTGTCAACTCCTGCGGTGTGGGATCAACTACGAATATGCACTCACGATTGTACATATCCTCAAACCGAATGGGTGAATATTCTTATGGAGATTTCAATTATCACATGCCGTTTGGGCCAGCATATCTCTGCTTCCAGGAGCTGATATGTCTGAAGGGAATTATGAACCCTCAATCTTGGACTGAGTCGATCCGGTCTGTGTACCACATCCATGTACGAAGTAAGGATGTTCCAAGAGTTTTTGATGGCTTGATGGAAACAGAAAAATCTTTGCCTACTTATGTTTCTAAACGTCATGTGCCTCAAGTGTTGTTCTCAAGCTGCAAAGTGTTAGAATTTGAAACTCAATCTGGTTTTGTCAGCGATTCTTTATGGGGGAATTATGAACGTGCACCGATCGCACATGTCAGATACGGTTACTGCTATCAACTCATCTCAAACTCTTTTGTTATTGAGACGGTAATCAGAGAATCCATTTCATTAGATCATTTTGGTAGCTATCCTCCAAGATCCAGCCCAATCTCTATAGGAGATGTTAGCTTGGTCGGCGTTTCAATGTTGATTAAGGCCTTAGCATGGAATTTTCTTCTACTTTCTCCTTTGTCCATTTGGGCCTGCATGACGTGTTCTAATTTCTCAATAAGGGCCCATGGTTTTATAGACTCCTTCTCAAAAAACTTCTGGCTCACTTTTTTGGAACCTTTAAGCAACTCCAGGTTATCAAGACAACTATCAAGAATTGTAGAAGGAGTCTCATCTTTCCAAGTCACAAAAACACCAACCGGTCTGATGCCCCTGCTGAAAATTGCTGTTGTAGGAAGCATGTGGGACTTGCATGAGAAGCTTAGCACTGCAATACAATACTCTGGAACCGTGTCGCCACTACCACTTTATGCTCCGTCATCATCATCTTTAAGACTTCTGTTCTCTAAATATGTGGAATACACCGTTTATGTTGGCTTGCTGTATACCCATGGTGATAGTCGAGATGCGTTTGATTATTCACGAGACTTCTCCAACAATGTTCTCTGTGTTCCTGTAGAAATGATGGCCTCAATGATTAATCGGATTGTGTCAGATCTTAAAGAATTAAGGAGAACATTGAAATGTGGTTATATCGGAATTCCTGCGATCCAATTTTATTCAATGCAACATCCATGGATTGACCGTCTGCGACAGATGACGGGGCCACCAAGTCAAATAGAAGATGAAGTGGAGTTCCCCTATCTAGAAAATTATCCATTGTGTGATTTAGCGGCTTCATTCAACATTCCAGATTCTCCTATTTACATTGATCGAGCTTCTTGTGATTGTGTCGCTCCTGAAAGATCATATTTCTTACATTCTGAGTGCTTTTTTGCTTTAAGTGGTATATTGAGTAAGTCACATATGAAATTCTTGGATCTAATATTCTCATTCAATCTGGATGTAGAAGGAGTGATACTAGTTGGATCAAGCACAGGAACAGATGCATTTGGTATTGCAAAGATTGACGAGTGCAAGCATGTCTATGTGAACTGTTTTATGGCTATGAATGAGTTCTCACCTCATATGGCGGGCTCCTATGTTCCTCCTGCATTCTTATCCGGAGGGCTGGATCACAAGCTGATTTTGCCTTCCTCGGCCGCTGTCTCCAGTTCTGACTTACTTCAGGTAGAGACAATCAATGCAATCTTGGCACATATAGAAGGCAACATCTTTACTGGGTTAATATGTGATGCCGAATTTCCTGCCGCAACCACCAGTGAACCAATCATTTCCTTGTTGAACAATCTGAATCTGTTAATGAAAGGAAGACCATGTTTAGAATGGTGCATTGTGAAAGTGCCTTTTCGCTGTAGGCATGATATTGAAGATTTTGTGACAATAATTGGTCAGGTTTTTAAGAATGTTGATGTCTGCTCCTCACCATTTTCCCGACCAGGTGTCAACCTCTTATATGTTGTGGGCACAGCCAGGCGTGAGAAGAATCTACAAGAAGTCTCAAAGGGTGCAGTGGTAACAGTTGCTGTTGAAAACACTCAGCTGGATTTGGTTATAGAGGAGATGAGGATTGACCAAGTTTGTCGACTATTTAGAACTCAGAAGCAGGTTGCTCTATCACGATCAAAGGTGTGTCGATTTGGAAAGAATAGCTTTATGAGAGCTTGTCAGAACTTCATCCCAGGCTGGAAATTGAATCTCAACCGCGACATATCTCGGATAGAGCTACAGTTCACCATGAGAGACGCATGCAAAGTTCTCAAATCATATGCTATGGAAACAATAAAAACATTCTACAGAGTGCACAGTGAACTTAGAATGCCAAGGGCATCTATCCTTCAATTAGGGAACGGACCGTTGTATCAGAAACTGAATAGAATTTTCTTAAGTGTCAGCAAATGCGAACTGTTGCTGCAGCTTTTAGATGAGGAAGTGTTAAAGATTTCTAAGGCAGTAAGTTGCATCGTCGATTGGATGGGTAAATCACACCATTATAAGATGCTGAATAGAAGTTTCAATGTGGAATTGGACGTATCAGCTTTCATAAATCAAGACAGTCGATATTTGTTTGAAATACTGGGGCACATGTATAAAGAAAACTTTTCTTTAGGTATAAGCCACACTCCCTCATCATTATATCACAAGATGCCTAAGCAGATGATCTCACAGAGTCTGGATCAACCTTTCATACCATTGGGAGCAACGACTAAATACCCTCAGCCTAATCTAACTTGGAACTGGAAAAGAAGGTCTGAAATCTTATTTTGGATGATGTCGGCATTTATTGAAGATAAAGCTGTATTGATTTTATCTCCACGTGCGTCAACTCTTGACAAATTTCATGATTCAAATCGTCTTGAGCAGCTGATGACAGAAGCAAGTGAGACTGACTCTGCAATCGTCATGGAAATATTCGATCTAGCTCAGCTTATGAAAATAACTGAGACAGTTTTTTGTCGTGCCTATCTTCTACTGCCTACAACACTATGTCCTGTGGTACAGCAGCTTCTAGTGGTGGAATCTTATTTCAAGTGTCCTTGGACAGGACTGGTTCCAAATAAGGTTATCTGTGTGTGCACTCAAGGGGTTCCTAGACAATTTGGACATAACTCTTATCCTGATTTTTCATTAGTCTTAAACTCCATCAACCCAATCGGAGATAAGTTTATTGGATGCCAATGCTGGGATTGCGCGGTTGAGCAAATATTAGTTGAAAAGTTCAGGATCAGCCATAATGAGTTAGACAAATTTTGCTCTCTACGAAAGATAGAGACTGTCAGGGATACGACTCATGTGCTTTAAATGTATCGACTCTTCCCTTCTCTCTCGTCTTTTAATGTTAATCAGTCTTTTCTATCTACTGTTCTGTCTTCACTTGTTCTAGTAGTCCCTCAATTTCCTTGATCACTTTACCGCTTATTATGCTTGTTACTAT
>Seq74 [organism= Saposhnikovia lispi-like virus 1] genomic sequence
ATCTCCCACAATCACTAAGTGGTCACGGCGATTGGATCGCACCCACCCCATGTCTGTAGCGGTGTCAATGATCATTCATCAGGACGATCCACATGTCTGTATGTCAAGTTCAGGTTCAAGGTTGTGACTGCGCCCGCCTTTTCCCTAACATCTAACATCTAAGATCTATTATATGTTATATCTTATCTCTTATCTCTTATCTCTTATCTCTTATCTCCTATCTCCTATACTTGACTTTTGTTATGACTTGGAAAAGCCGAACAACAAATACAAATTACATTTTATATGAGACCAATGAACCACACGAACCTCTCTTACATAAAAATTGTGTCTATAATGGCTACCCAAGATGACAACGCCGCAAACAACAATCGAGCAAATGTCAATACCCCCAACCAAGCTGCAGTTGACTACCAATTTAGGAGGCCCGGGAAGACATTAGAAGAATGTGAGCGTGAAATTATGGGAAATGTCCGTTTGACGGCATATCAGCGTGTGAAGCAAATAAAACGTGCCCGAGCGGAATATACTCCTGAAACATCAAACAAGAGGCAGAAACTCCAATCTATACTGGCGGCAGAGAAGGGGATTATGATGCAACTGAGCAGGCCAAATTACCAGAGAAAGTCTGCAGATGTTTTCATTGAAGTTCCAAAGTACCGTGACACAGCATTATATGAGATATATTTGCCAGACATAGGACAGGAAGAGGATCCGATATCAATGTATGCGAATATCAATGGTATCATAGGGACTAACGTCATGAAGCAGTCATGTGCTTATGTTTTAGGATTGTTGATTGGATTACTCCCTATACATAGGACAAAGATCTTGGAAGACTTGGAATTACATGGCTACAGATTCACCATCATCTCATTACCTTCACAAGCTGATGACTATGGTCTAAACCTTGAGGTTATTCCTACCTATGATCCTCAGGTCTTGCTAACAATTTGTGGTTTTTGTATGTTATTTATGTTTAAACAGGTAAGTAGCAACAACTTCGACCATGTGCTGAATGCTCGAACCAATGCGCTGAGGAATATTGTAGGTGTCCCTCCCGATGTAGCAATTCCGAGAGTCTTTACTGTAGCTAAGGCTCAAGCTGTTAAGACCATTCTAGGATCATCTTCAGAGCTGCGTAGAATTGTGTTGGGCTTCATCCTGAGCAATATGCACGGAGATTATGCAAATCATGCTATGGCCCGCTATATAGGAGGCATTCTGGAATGGAGTGAGATGAATGTTTTCACCTTTATCTATGAAACTCTACTATTGACGAAATCTCCTGTAATGCAAGAGCCTATATTACTTGGTGAGACACTCAATTACTATGAGCTATTTTCTGCAATCTGCAAGTCATCCTATCCTCAATATTATCGTTACATGTGCCCTCATGCTGAAGTGAGGTACCTCGATAGATCTAGATTCTCTGTGCTTATGTCCCTTGCAATCAGAATTAAGAAAGATCTTATGGGAGCCGAGAATATTGACCATTTCATGCCTACTCGTCAGAAGGAGGATCCTACTGTTGCGAAGCTATTCTATGCGCACAAGCTTTACTTGACTTCTCGAACTGCAAACACTGTCCACAACTTATGTAATGTTATGTTCCAATCTCCTATAGCAGTTGAAGCATCTGGCGATCAAGGCTTTGAAATCACTGAGGTGGTGGATGATGATGATTGAAGTATGAAGACTATTGTTTTTGACTTAATTGATTCATCGTTATATTTACTATTCTCAGTGTTTTTTGAACTTTATTTAATTTGCAAGGGGGTCCTGTCCCTTCTAAACTATCTGTAAACTTAATGTTAATCCCTGCTTAAGGGAGAACTCCACGTATTGTTTTGTGTTTCCAAATCTACCATTTGACTGTTCATTCATGATCATATCTTGCTATTATCTATGTCGCGATATCTGCTATGTTATATACATCTTTTACATTTGATTGTTTATTATATTTATAGCTGTGATTAGTTGTATGGAGAAATTACCTGTAGGTTATGTAACAATCCTAATTGCGTTGGGCAGCCACTTAATTGACTTATAAAAAAGTGAGACTCAACATCTGGTGCTTCTTGTAAATCAGCCACCACAATCCGATCAGTTATTTACCACACACAAAATGACAAGTTACGACAATATGGTTTCGAGGATCTTAGTTTCCAAAGACCATTCACCTCTGCTTAAGTGGGCCATATTTAAATCAGAGAATGGGTGCAGAGAGGACCTTGGAGACCTTAAAAAGATGCTGGACACTAAAACACTGTTGGTTGTTCCAGCAGGCTATGCTGACTCTGTTAAAGCTTTCATATTTACTGACAGCAAAGATGGGAACATGTTGGTGCTAAAATCCATTCCACTTCCTGAGAACAGCACTGGTATAGAATTCAACTGCCTCTGCATGGTGTCAGTGTACGAGATGCTTGTGAAAGTCATTAGCCCCGTCAGTAAGGTGCATAAGATTATAATATCACTGGGATTCAGCTTCAAGGTGAACGACATGACACAGGATGTCACTTTTACAGATCTGGTTCTGATTAAGAATTTGGGTGTGAACTCTGTGGAGATAAAATCTATGTTGATAACTGGGTGTATACTGGATACATCAACAAAGACATACAAAACTTGCACCCACCCTGTCTCTCTTATGTCACATGTGAGCCTAGATCAAACGATGCTTGATACTAAAATCTTTGCTCAGGTTATAAGCTCTAAATGTGATATGGCAGATGGGGTCAAGCAAGTGTTAGCTAAACTAAAGAAGGAACTTTATCTTGATGATTAGGGTCTGTTTCTCTGTATGCACATTAGCAATCAGCTACAAACTGTGGTTGCTCTTGTTTTTAGCTCATCCACCTGCTTTAGACAATCGTGAAGTTATATTAAAGTGTTTGTCTGTTGTAATTGTATTAATAAACTAATACCAAGACTCTCAAAAGCATATTTGCAAATTTCGCTACCTATATAATTATGAACCTGTGGTTGCTGAGGGATGTTCATGTTTGTTCGATCCTTGTGTAAATTATAAAGTGTGTTTCGATATTACTACTATAAAAAAGTGAGAGACACCTAAACATCATAAGTGAAAGAGATGACTGATCGTGATAACATTAAGAAATATTTCATTCCTGGAGAAGATACTGATATAGATTTTGATATATCCAAGATGTCCGACTTAGACAACTTCTTATCCGGTTCAATAGCCGCAGCTCAGGAGGCAAAAAAGAAGCAGGGGATGGACCCGCTAGTAGTTGGAACTCCCGTAAATCCAGATAAAGATGGCAGAGCTCCAATCAGCCAGTCAAAGACTACAAACCCTTCAGGCATTGCTGGCTCTCTCTCTAAGGTAAGTAGAAAGGGTAAGAGTAAGAAACAGAATATACCTGCATCTTCTAGGATAACAAGATCTATGGCACGTGATCGTTCACAAAAGTCTAACTCTCAAGCACATTCCCATTCGGTTTCTGTCAATCAAACTTCTCAGGATGATCCGACTACTAATCAAGTCAAGGAGACAACAGAGGTAACATCAAATGCTACTCAATCAATGTTGGTGGCATGGCTTGGTCTCCCACGAAATGTTGCTGAGTTTGGTGAGTCCCAAGTCATGATCTTCAAAGAAAATGCTATTCATGAAAGGCTTCCTGGAATTGATCCTTACCTCTTGGCTAATCTGGGGCAGTCTAAACTTCACACTACATATTCTGATGAAGAGTATACAGCCGGCGAAGGACTAATTCTTCGGTGTGTGTCAGATTATTATTCAAATTTGCCATTTATAGGACACTCTTTTAGAACCTTGGAAGCTGTTCATTTCCTAGCCAGGAGCGAAACTCAACCTGATGCTAAGGCATCTGAAACAGTCACAGCTGATGTAGACTGGCTAAAGAGCTTGAAGCTGACACAGCTAGCTTCAATAGTGGGATCTTTGATTTTCTCTGGTGTGGCTCTAATGAGTGAAGATTTGGACGGCATGTATACTAAGAGACAACAGTTGGAGCTGATAGAAGAGATCATGGTCGGAGATGGAGATGTCAAAAACTGTTTTAGCTATCTAGGTCATGCCATCGAATTGAAGCCTATGCATATGCCTGATTTCCCTGGGTTCTTATATTTTACAGAGCTTATTGTAAACTTTGTGAATTCAGTAGCAAAGGGTGACAAACCTAAAGATCATATTAGCGTTAACTTTTCTGTGAAGTACCCTGGCGAGCCTTGTTCCTCTGTGATCGAGATGGGTCCCACAATTCAAGAAGAAGAGACAAAGCAAAGTCACAAGAGAAGGAGGGATGACAGTATCAAAGGTGGAAAGCACAATGAGAAGAAGAAAGCTGTAGTTGTTGCTGAAGCTTCAAAGAATAACGCTTTCCTAATAACACCTCCATATGTGGATCCTACTGGAACTTCTATCTCAAACTTGAATGTTCCCAAGGTTAGAGACATCTCCGACAAGCCTCCTCCTGGTCGCCCAAGCAAAAAGTCTAAACCTCCTGGAAACTATGTCACTAAAGAAGAGTTTTCATCATTTGTGTCAAAGCAAGAGACCTATAACAGCATGAATCAGTCCAAAATGTCATCTTTGGAGAAGAAAGCAGAGCAGATTTTGGAGAAAATAGGTTCCTTTAATGAAAATCTGTGTGATACTATAGCACGATTATCTTTTTCTGACTTAGTGCAACGTGTGGCTGATAATGCAGGTAAGATGGATACAGATGATAAGCAGGTACGGAGCCAACTGAAAGAGGAAAGTGTTCAGATTGCAGAAGAGATGAAGACTATGATTAAAGCAGATGTCCCTCATGGTGCAAGCAAAGTTAGCAGCTCGAAGCAGCAACTGATTGACAAGCTGAAGAAGAAATCAATCTCTGCAACTGAGGCGGAGTATCTGATCCCGATTATACAGAGTTATCTGATTGGCACTCCTCGTGAGTCTATGGGGACAACCATCACTGTTGGCAGGTTGCAGACTATAGGCTACAGAGACCGTCTTATATCTATTCTCCGAGAAACTCCGGAATTGATCAAGAAGAGCAAGGAGGAAGAGTCTGTTGAAGGCCAGGGTCAATCTGAAACATCAGCTACTAAGTGAACTTTATCTGGGCTGCGACCCTCTTAGTGCTCGTCTGTGAGCTTTAATAAACTAATGTTTTGTTATGTTGTGGATTGTTTAATTTCCGGTTTATGAACCAGCTTAAGTTGTTGAATGTTTTAAGCTATATTATGGTTGTGTTGATATTATTGCTGCATGTTTACTCGCATTCTGATTCATATAATCTCTTACGAAACTAATCAAGGTTTACTTACTATATGAAGAGGAAGATAGATGTCATTTAAGTATAAGATATAATGCTTAGTTTCGGTGTCGGTTTTGGTTTCGACTTTGGGTATTTGGAAGTGGTTTCTTCCTTTTATGTTTTTTGCTGTTCGTTTTGTCTATGTTTTTAGTAAAATGTTGGCCGGTTTTAGAGCGGTTACTAAAGTTGGCAGGGTATGTGTATAAAAAAGTGAGAAGATGGATGGCGGGCACGGCCACGACCTAGAGATAAATAGGCAAATATGTATGAATCTGCTGACCTCGATATCAGAGAACCCACTCTAAAAATGAGAAAGTTTCCTGCATCTCATCTGACGTCGCCTTTGACTTATTATCCTCAGAGAATATTGCTACAGGGCATCAGAGATGGCATAAAAGATAGTGAATTCTTTAATGTACGTGTTGGAATCAAAGCTGTGGTCGCATTACGGAAGATATACAAACATATGGAATTCACTGTTGAACCAGATTATGTTTATCATCAGGTACATATAATATGTCTCAGGATTTGTTTGTTTAATCATTATACTGATTGGTTTGTGCTCTGCAAATTGAGTCTAAACACAAGAAGCAAGGTACTAAAAATCAAAGTTTTCTCGTCCGCATATAATCATGCCTTGTATCAGAATATGTCCAACCTAGAGAAGGGATTTAACAACCTCCTCACTCATTCGATAAATGATATGAAGACCACAATGAGAAGTATTGGGAAACATAGTCCTGCTCTTAGCGATTTGAAATTGCAGCTCGACTCAAGCTCGGTGGAGCGAGGTGTGACAAAGTTATGTCCTGCCTATACTTCATATAGAATGCTGTCCAAGATGAGAAGTGCCATCCAGGTTTCTCATGTGCAAGATAATCAGTCTCTTAGCGATAAGTTTGTTGTTGGCGGTCTCACATTTCACTATGCTGGTAACTATTTTATTGATATCAAACTACTCATAATCATGTTTGCAGGAGAGTTGGTATTTTGTGTCTATGGTTCAGGGCCTACTAAATGCTGTATACTTAACTATGACCAACTCATAATGTTGGTAGACACTCTGTCAGCAAGGCTGCTCTCTCTCATAACTGTTGTGTTAAATGATATACGCCAATATGATGTGCTGCCCTCATATAATTTGCTGCTATCAATATATAAATGGGGAGACGAGATGATCAAGAAAGAAGGTATGAAAGCATACAGTGTGATTGGAGAATATGAATCCATAGTGACTGCATGCTTTGTGACATTTGGAGAGACAGATGTGCTGGAGCTGGGACAGACATTCTTTGATTCCGTTATAGAGAGTGCTCGAGAAAATGATCAAGAATATGGAATTTCTGTAGACTATACTGTAAAGCTTTTATCAAGACTCAAAGAAGTTAATTCCGTGAATGTACTCAGTGAACTGTTTGGTATAAGAAAGCATTGGGGAAATCCAATGGTAGATGCAGCAGCCTCTGGTCGTGCTGTGCAGGAAAAGATAACGGAGAACTTACCATTGAATGCAGTTGCCCTGATGAATCTACAAGCTTCTTTTAACCGCATGATTACTCTGGAGTATATAAAGAAACATCATGTATGGCCAAAATGTAAATTCTTCCCTGTTGGTGATAAGGTATGCCCTATCCGCGACGCATGGAAGTCAGGGTCGACTAGAATACCTGAGAAGAGTCCTCACCATGATCATCTACATTGGGGCCTTATGAGATTTGAGAATAATTGCACAGTACAGGAGTATAAAAATCAGCTGGCCACCTTATCCGACAAAGCTGTGAGCCTTCCATTGGATGAGTTAGACTCTGTCTATTTTGGCAAAAAAGATAAGAAAGGAAGTGGGCATCAACGGAGATTAATTCTGGAATACTTGCGAACTGATCATCTAACGGTGAAAGAGATCCTTCAGGCTATCATGTGTGGAAACATACCTGATAATTGGCTTGCAAATACATCTTCTATGAAAGGAACAGAAGTTAAGCACTTAAAAGCTCGTATATTTGCAGTCTTGACGTTTGAAATGAGGCAATATTTCTCGATAACTGAGGACATGATCAAAGAGAATATTTTTCCTTATAATCCTCACCAAACCATGACAATGTCCGAAGGAAAGCTTTTGTCTCGACTGAGAGAAATAACGAAGCAGATGGATACTGGTAGTGTAGAGAGAACACTTAATCTCATCCATATTATAGACTTTTCTAAATGGAACCTGAGGATGAGATATGCCAATACTGCACTGGTGTTTAAGTCTATAGATGATTTTATGGGAACTCCTGGGTTGATTGAGCAGAGTCATACGTTGTTTGAGTCAATGATCAACATTGTGAACGATCCCTACAACGCCCCAGATTGTCCAGTCTGTGAAGCTTGCAACGATACGATATGGACACTACATACCAAAGGATGGGAAGGGCAGAGGCAGAAAGGCTGGACAGCTATGACAAGTGCTCTTCTTTCAGATTTAGAGAGAAAGACTGGTGTTAAAAGTATAATATGTGGCCAAGGTGATAACCAGGTTCTTCTAACACATTTTCCGATCCCATCTGAGTTTAAGAATGCAGAGGATTGGGTGACACATCAGCCTACACATGTCAGAGAAATATTGGATGCATACTACCAGAAGCTGGAGATAAGTTGTAGTGATGTTGGCCTGAAAGTTAAGACGGCCGAATCTTGTCGCAGTCTGCACTATCTTAACTATGGAAAAAGACTCTATTTTAACGGTTGTGAATTGTCAATGAGCCTCAAACGTATATCTAAGATCCTTACGGAGCCTAATGATGCCTTTCCTACATCTGAGTCCCGGTTGAAAACGGCTCAAGGAGCTTCATATGCAGCTAATTTATATAGTAACCCCAGTCCCTGGGTTATGTTGATGGGGAAGTTTGCTACAAATCTATTGTTGTGGGAGTCTTTTACATCAAATCCATTGATAGGGGACTTCGGTGTAAGAGAGTATTCAAAGTATGGCATAATGACTCCGAGGTTTGTGTCTATTCTGTCAAAAATTCCACATAGCTTAGGAGGTCCTCCACAACAGTCAATGGCCTCTTACTTTTGTAGAGGGCATCCAGATCCGTTATGTGAAGATCTTGTGGGTCTTACATTGGCAGCAAGACAGGGCTGCATAACAAGCCGAAGCATAATCAAAATAGCACGAAGTGGAAAATGGTTTCGAGAACATGCAGAGGATAAGAGTTCATTGATCGTAGCTCCTTACTCTTTGAACATGGATCTTCCAAGCTCATCTACTTCACCATTGGCAAAGTCTGTCCTTCCTGCGTTAAGAGATGCTTGCAACAACAAATCGGTACAGGAAATCTTGGATTTGGAAGTGGGCACATATGAAGAAGATCTCTACAAATCTCTGTCCAATATTACACCATTCAATCCGTTAGTTGCAAATGACATTTTCTCTAGATCAATTCCTGGAAAACGACAGAATTTTGTGAATGGGCTGAAAAATTCGACAAGCTTGTGCCGATTAGTTCAAGAATCGAGCAAGAACAGCCTGTTAAATGAGATAATGAAGCTGGAAAGAGATCAGCTGCAGTTTTGGATTAATCAGGTGGAAAGTGTATGTAATATGAAAGACCCAAGACATAAAGACATTTTGCATCATGTTTTGGCTCAAGAGTTGCGAGACATGTCTTGGAGAACAGAAATAGTTGGAGTCACAGTGCCACATCCACTAGAATTGTTTACTATTGTGAGGGCGGAAGAGGACGATTGCTCAAATCATAATCCCCAGAACAATGAGGAGCATCTTGTGGTGGTAAGACATTCAGACAAGTTGTTCTCGCCAGCTGGTGCTGATTCTACAAAAGTTCAGCTGACACGCTCTAGAACTGGTGTGCCTTATGTTGGTAATACAATATCCGAGGGATTATTCTCAAAACAAGTGATATGTAAATCTCTGAGTGAAGCCTGGGAAGATGCATGTAGGCTGAATGTTTTACGAAGATGGATTGCAGAGCCAGGTTCAAAGATGGACCTTCTAATTCGGAAAATTATAGCCACAAGAACAGATGCATCATTAGAATTATTGGATTTAGTAACTGGATTCCCCTGTCGAGATTCGTACTCACATAGAGCAAATCTGATGGCAGTTCGAAAAAGCTGCGCCATCACAACCACATCAAACATGCTGACGCGGTTGTACATTTCCTCAAATCGAATGGGAGAGTTTTCTAGTGGAGACTGGAATTATCATTTGCCATATGGGCCATCATTCATTACAATAAGCACTCTGTTATGTATGGCTGGTGTGATGTCTGAAGACAATAAGTGGGATGCGGACGAGAGTGCGATATATCATTGCCATCTAAACTTTCGTGACATTCCTATCGTGTATGATGGATCAATTGAATGTGAGTTGGATGATCTCGCTATGTTGTCTCAGCCTCCAGCACAGCTCTTTTCTTCTGTGGACGAGATGGTATTTGAAGACATGACTGTACGATGCCACAGCTATTACAATCGACATTTCAATGAGGCTAGTATAGGTGAGGCTAATATAGCATATGGTTATCTTCTGTTAGGAGACTCTCTGGTAAGGGAAATATCTTCTAAGGAGTTGGAGGCCTCCAGTCTAATAACCAACTTTACTGCAAGATCTTCCACACTTACCACTAATGATATCAAGCTCACTGGGGTGATCGGTCTTGTCCGTGCTATATCGACTATGTTGTTAATAAACTGCTCAGTTGATGTAATATACAGCAGCAGTGATGAGCAATTTATTGTCGGTATGAGATTACTATGTGATAACCTGTCAGACTATTTCTGGGGTCAATTTGCCTCAGTTATGATTCACAAAGGTGTATTAGCCAAACTTAAGGAGTTAGCTGGAGGTGTGAGTTACGGTTACAACACGGCTGATATCTTTAGTATATCAGACACGTTAAAGGCTGCAGTTTGCATAGATGCTAAGAAAATTCTGAATATCCTACGAGTTGGATCGCCTAGAGCAATGAACAATCTTCTTGTGTTAGCAGTGCCTAATGACAACGCGGCTCGCCATTTGCTTGGAAGATTTTATAGAGTCTTCATCTGGACAGTCTGCTGTGTAAGTGGTATTCAAAAATATCATTCACTTACTATGAGCAAGGAAACTCTCGAGGATCTATATGACCCTAAGAAATGCCCTACCATAACCTCTGCACGAATTTATCTCACTGAACAGTTGGCCAGGGTAAAAAGTGGGTTTGCAGGCGGTCTCAGAACTTGCAGCCTTCCAGCTGTTAGGGTGCTAAACCTAAATGAACCGTGGGTGAATAAACTTAAACCGACCTTAAAAGAATTTGTGGAAAAACGATCAGAAATAGGCTTATATGTTCGAAAAGCTAGGCCAAATGTAGCAGAGTTTGTTTCAGTTAGAGTGGGATCAGAAGAAATCAAAGTTGAACACACGCTGTGTAGGTGTACTTTCAAGAAAATGTACAGGAGTCCCTACATAGATTTCTTTTACCTTAGAGCAGGACGAATGAACAGTTACAGTCCATTGATAATAGACACAATTGAGATGGCGTTTCTAGACAGTAGATCGGTTATGGTGATTGGAGACACAGATGGAGATTTGGGCTTGGCTATTGCCAGATTAACAGCTACAGAGACGGTGTATATTGCGCCTACCAGGAGCACAACAGCTTTCTCTCAGCATGCAGGAGGAAATTGTATTCCGACAGCGTTTTATGAATACGGTTTGACTTCAAAGCTTGTTGATCCTGAATTTACAAATCTTATTGGCGACCCTCTTATCTCCAGACAGAGTACAAGGCGCGTGGCATACCAGGCAAGGAAAGGAGGGTATACTGGAGTTGTTATTAATTATACACAGAGTGATCGAAAGGAACAGCTTGCAGAAGGCAGACTGCATTCACTCCTGGTCGAACTTATCTCTTGCTCTATAAAGAATGAATGGTGTCTAATAATCACAAAGGCTCCTTGTGTACACCACCTTCACAAAATCATAAGCCTTTTGGGTTCTCTTTATGACATTGTGTCTGTGTGCAAATCTTGGCTACATAGGCCGTCGATAAACATCATCTTGATCGTAGGGCGACATAGAAGAGTGCCGTCGCTGAATCTGAGTGATAATGAAGTGTTTCTCAATATTTCAACGAGTATTGATATTGCTAGAGTGATCACAACAGATGACCGAGATGTCATTCCACCTTTAATGTCACAGAGTCCTAATATTCAGAGAGAGTGGCTAGCCGTGTTTGAAGGGATGCCTTCCAACTTTAGAGAACTATGCAATTGTTATATACCAGGATGGGGCAGTACACACTGTGAGGTTCCTACTGTTCATGACATACTGTTAGATCTAAGAGACATCAAAGAACAGGTGAAGTTAGAAGCAGAACATAACATCAAAGTACAAGAGTCCGCGGCTGAAGGGGGTGCATTGTCCCGCAATGAAATTTTGGCTCTGAAGAATCCGAGCACAGGTAGTCACTTGATGGTAATTACTCATGTATGGATACGGTGTCTGATATTGGAACGATTGCTCACTTCTGAGAGAGGAAATCTGAGCGTATTACTAGAAGATTATGATGATATGATGAAGAGAGATTATGTGATAGTCCTGGCAGACAACGCTATTCATCTTCCATTCTCAGTTGCTTACTTCCGTAGGTATTACTCAAGTTCACTCTTTGGCATAATAGGCCATGTGTGGGATACCATTGATGTGGCAGTTCGATCGGACTACAAAGATATGTTACATCTTAAACGGACAGTTCAATATCAGGTGGTCACATTTCCGATACCCATGTTGTTGGAAAGGACTTTTGATGTGCAGGAGAAGCCGAACAACCGATATAGGTGGGATAGCAGGGCTAAAATGGTTGCTATCATGTATCTTTCTGCCATGTTTAATCAAGTGCCTATTGTGAGCAAGAACATGGAAGTCTTGCGTAGTAGGTTGATCCAAATGATAAAATCTCGAGGAGAGATTCATGAGATTGATCTCGATGATGGAGGTCCTGTACTCTTATGGCTGGCTGATTGGGCTGATGATGATCATCATCATCAGATTGTTATGGAATCCTTGGACAGATACACTGAGAAAGTGCATTTTGCTGTGATCTCTGTAAAGGAAATTGGGTTGTTCTCTTTTCATTTTGATGTCCATTCTGCCGAAATAGTTGCATGGTCTGGTGAGATCCCAAGCTTATTACTGGTCAACTTTGGATTTGTTTGTTCAAAGGCTACAGCATTACGTTATGGTGAAAATTTCAAATATACGACTGCAGTTAACCACATAACAGACAGGATAACTCATAGTGGATGCCTCTGCCACGATTGTGATTTTGAAACCGTTGTCTCAGAGAAATTGAAACTATCGATGGCTGATGTTACTGAGATGTGCCGTGTTTACAAGTATGAATCTATAGATGATATCAGGCATGTAAGTTCCAGGAGGGTGTGTTAGCTTTATATGATGCGCAGCTATGTACTAAAAACTCTCAATATGTTTCTGCTTCTATAATGAAAACTGCATTTGAGTTATATAATGAAATTGGCTTATGTAGTTGTTATCATCTAATTGCCTTTTTATTGGAATGACTGTAGTTGGGTTTATGAAATATGTAGTATATCATGGACTTATAATATATAATATATAATATATAAAATATAATGTATAATTTACCAGTGTTGTTGTTACTCTGTCACTTTTTATTTGTTGGTATATAGTTT
>Seq75 [organism= Scabiosa lispi-like virus 1] genomic sequence
GGATGATGCCCAAGAGGAACACTACGACCTATCAAACTAAGACTTAAAACCAAATCACTCAAACTTTCCAATAGACTTCAAAGTTGTCTCACGACTCCCGTCTCCCATCTACCAGGCAAAGTGTTCCTAATACAACATGGCAAATTTGCGTGGAAGGATCAGGGCTCCGACTATGGCTGACTTTACAGAGAAAACTGTCAATGTCCAACATTTTGATTTTGACACCCAGCTGACTCGGCCATCTTCCGACATTGAGGTCACCATGTATGAGACAGATGATGATGCGATGATAGCCCCCCTCACACTGTATCTAATTCGGCATGCAGCAGGCTTAAGCACAGACAACATCGATGATGAGCTTCAGATCTGTGCTGACTATTGCTCGATTCTGTGTCTTACCTTTAAGGGTTTAAAGACCACCTGCTCAGGTTTCTTGAAGGATATGGGAGCCAATGTGGTGACCAGTAATCATTTGCCCATAGCCCCTCTGTTGGAAGAAGTCGGATCGACAGACATTCCTAGAGTGGTTGCCATTGTTGCCCAACTGGTGTTCTTGATCTACAAGAACATCTCCCAGCAGAGCTATGACAACTTTATCACTAACAGGATGAACGCAGTCAAGGCTACGGCAGGAGTGATAGGAAGTATATTCCCAACAAATGCGACAGATAAAGCTTTTGAGTTAGGGATTGCTCAATGCATAAGAGGGAAAGTGGGGGCACACCACATGATGAGAAGGAATGCACTAATTGCTGTGCTAATGACAGCTAGTACTGGGTTTGAGCCTTATAAAAGTGTGTTTGCTTATGTTGCAAGCATTCTATCTTGGACCGAGATGTCGGCGCTTGTCTTTATTACTAATGATCTCTGTGTTCCTAAATCTCCAGTGTTAAGTGATAGAAGAGTGTATAAAGAGGTCATGACTTTCGGGAAGGTGATGTATGAGGTTCTGTCTTCTCAATACCCTCAATACTACAGGATTCTTAACCCATTGAGCCAGACTCAGAAGTTAAATAGAATCCATTTCAGGACACTGATGGAGATAATTCATGGAATCAAGGCCAACACAAATGACCCAGCACGCCAATTCCAATCGACAAATAGGGCACCCTCTCTTGATGTTGAAGAAATGATACAGACCCACTTGGAGTATATGGGGTCTGCTCAGCAAGTTAGGAACACAAAGACACTTCAATATATCACCAACTTTGAAGATGATGAGCTGGGAACACAGAATCAGGATGATGAACCACCTGTTGAGCAGGTCAGGAGACTCCCACGGTTGGACCTAGGGGCTCCCAACATCCAGGCAGCAAGAGGAGACAGGAACCAGCGTGCCCAGGGGTGAAGGTGAGGAAGGTTACAGTCAGATGCCGCTAATATTGAGGTTGTAGAATGTGGCTATTTTAGCATTTATATTTTGTTTAATTTAAGTTAGATAGTAATGCAGTTATGGGAGTCAACAGTCTGTAATAGGTCTATGAGTAAGTCAGTGTTTGGATTAGACCTAAATTAGTGTCCTTATTGAGTTTAGTTGGCTGGAACACATATTAAGTACTTAGAAGTCCTGGAATCTCTTGTTTTCAATTCTAGAAAATCATTCCTTATTGGTAAACTTTCTTTTTGAAGAGGGCCAGTTTCCTGTTTAGGAACTACAAAAAAGTGAGATACAAAATGAATCTATCTGCAAGGTTTTACTGTTTGATCTCGGGTAATAGACTGTCATCTGGAGAGATGAGTGTTGCAAGGGCACTACAGACAATGCCAGACCTAGCTGGATTCTTTCGATCAGTGATGATTACGAGGATTGTCCTTGTGCTATCTGACAACCTTCCGAATTCAATCCAAGAAGCAATCAAAAAGAGGCTGCCTAATGATTATGTTGTTCTTCCAGTGAAACTGCAAGAAGTTCTGTCTACGTCTCCTCTAGAGACATCAATATCAACTGCTGAGTGCCTGTGCAAATTACTCAATATGATACTGGATGGGACAGACTCCTCATTTCTAGGAGTATTCTCAGTCTATCCTGGCCTGTCAATAAATGGGAAGTCATCACCGGGAGCATTAATATGGTCGTTGCTGGATTGCTCGTTCATACGATTAGATGTGAGCTCATGTGATGTTGTAGTTTCGTCAGCTTTTCATGACGCCTTCTCTCACTCCACAAAAACACGCACCTGGAGAACAAAGAAGACATTAACTCTAGTTGGTGCAACACCCAATGAGGTTGCTAAGATTATGGAAGACACTTACCCCTCTGAAGGCAATGAAGATGAGATAAATCCTCTTGTGAACTGCTCAATGTCGGCCTTTCCCTTGACATATAAGCGTCTGTTTCTACAAGACCTGACTGCATCGTAGACTTAGCTAACCGCCTTGGAATAAATAACCAGCCTCAAGGCATGTCTTGTTGAGGGTGTTTATCTGTGTGAGTGCTCAGATGTGTTGTCTTAGCTATGGGTTTGTGTAAAGTGGTGATAATAATAAGTAAGTGACAACAGAGCACCAACCATGTGTTTAGCTCGATTTTTGTTTCAAGAGATGTCAAGGTTAATTACTTAGGGTATGGCTGCTAAAACAACCATTTTTCCAAAAGTGGTGAGAGCCTCGTCGGATGCCCAATATAGTAAAAGATACCAGTTGTTTTAACTACGCTAATTTCTATTTACTAGTCTTAGTCCAATCTTCTCCCACGTTAGTAGTACTGATTGTATTAGTCAACATCACTACACTACAAAAAAGTGAGATACAATACGAGTATTTGTATTTCTTTCTGAAAACCTACCATATTTAGCGTTTCATTGTCTTTATTGCACACACTGTTGTCTCTAGATTATGCCCAGATCTGCTTCCCAGAAGAGAAGAAAAATGAGGAAAGATAGCGCAAAGAAAGGTTCTCCTAACACTCAGAAATCAACCGGTAAAAACACCTCACCACCATCTCCTCAGACCACCGGGCAGACCACCTCAGCTAGTAGGACCCCAAGTGTGTCAGTGACTGGTGCCCTCCCCTCCTTTGAAATACCCTCCATCGAAATCCCAAAGGAATTTGACACGCATGAGGGAGAGGGTAACCCATTTGACAGCAATGCGCCTGAAGACCTGAATTCTACTGAATTCTCTACTGCAGCACTCCAAACAGGGTTTGAAAACCTACAAGACGTTCTACCGGATCTTGGTAAAGAGTTGGGGATTAAGGCCAAAAACAAGACTCCAGTGACTAGGAAGGGTGCTAATGAGCAGAAAGCACCTGGCAGTGACGTCTTTATTGGAGAGCCTAGAGAAGAGGATAGAGAGAAGGTTCAAGAGAAGACGCCAGAGTCTGAAGAAGATGAGGAAGACTACAATGAGCTCGGAGATTTAGATGATCTAATTGATTATAGTGAAGAAGCTCAAGATAAGGTTGAAGATCCTAGTGAAGGCACCGGGAAGTCTGAAACTGAGGTAGGAGGGACCTCTGGGACTAAGGATCAGGAAGAGCCGGTGGGCACCATGTATGGGGAGTTGACTGATAGTGAAGACCCTCTATCTTTAGACACCCTGGCAGCAAACTATCCTCATCCTTGTGATGTAATGGAGGATAAGAAAGCAGCACTTAGTCTTTTCAGGTCTCAGTTCTTTCAAATGTTGAAGGGAATACCAAATGAGTCCATCATCAACTCTGGTACTATAACGATGAACTCTAGCGTGTCTAGTGTAGATCTTTCGGTCTACGACCAACTGATGCTTATATGTGCTAGTAGGTTCTACTCATCTCTCCCCCATGCCCCTTGTGATATGGCTGTGCTTCAGGTACTTCATGTTTTGTATGCACGGATGAGAGATAGGCATTTTAAATATAGCCCAGAGTATATAGAAAAGACGAAGGTTACCTTCAAAGCATTCTGGGAGACTAGTTTGTTTAGGTTGGGTCAGCTGCTATCCTCTCTATTGTTCAAGCCTGAAGTTGCTTCAGTCAAGTCCTATCTTCAAGCCATGTCTGCTAATGAATGTGCCAACTCGCTGATGGATGTATCTCAAAACCACCCTAGCATGGGAGTCATCTATAACATGGTGTACCAGCTCTACCATGGAGGGGAGGAGTGTGTTCAGCCAATTCCCCTGATGTGTAGGTACAATAGACAGCTAGACTCGTACCTCAACGTGATCTCCAAAGGAAAGATTGCCTTTTCTCCTAGAGCTGTCTATGTTCCACCCAGAGGTGGGCAGTGGAAGGTGATTGTCCCTCCAGCCAGTTCAGAAACTGCTACTATTACTCAGGACCCAAACAAACTTCAAACCCCTCCTCCAGTTTATGCCAGGGTCCCTAGCAAGATTGGCAAGAGTAATGTTCACATCCCATTTCCTGGAATAAGGATTCAGGATACTGCTAAATCTCTGATATATCAGGTTCCACAGGATAAACCAATAGTGCAAAGAGACTCTTCTAAGTTCCGAGAGGATGTGGAAAGGACCTCTTTAAGCCAGGACCTACTGATTCAGGTAATCGACTCTTTGGCCTCTCTGCATGAGAAGATGGATGATGCTCTTTTGAGAATTGGACAGCTGGAGAACACCCAAAAGTCTCTAGACATGTCTTTTGCTTCAAATCTGATCTATCAGTCTCAGGGTGACTTGCAGAGCCGGACCAGGCTTAATCAGACTTTACTGGCTTCGGAAAATAAGTCAGCACAGACCCTTCTTTCTAATGCTCCAACACCCCAGCAAGCAAGTTATAATGAGGTGGCATCCCTCAAGGAGAGAGTGGAGAATTTTGGTCCGCATCGTCCAGATGAAACACTACAGGACGACTTGAGTAAGTTCTTTGAGGTTCATGGTGATGTAGTTGCAAGGGAATATTTGGCTCAAGGGAAGGTAAAGAATCCCAGGTTTAAAACCAGGTTTTTACAGAGGTTCCAGCTGATTGAAGATAAAACCTCCAAATAAGAAGGAATCTTGCTTCCTGGGCATGTCAGTGGTTGTAGGACGTTGGTCGACTGGTGAGTTTCTAGGTTTTTTATCTTAGTTATGGTTGTGTAGTAGTATGGCTGCTATATTTTGCTTGATTATGCTCTTTTGTGTTTTGTTGGTTTCACCGTTATCCCGTAGTTACGTATTATGTTATCTCTTAGTATCTATAGTTAATTACTCTCCTAGGATTGTACCCAGTAGAAGGCGTCAGAATGATATCGTTAGAATGGAGGCTATGAAGTACCTTCATGTAATGATCAAGTTTTGACAGTTTTGTGCTGAAACTCGATCCTAAGAGTAGCTATTATTATCTACTACAAAAAAGTGAGAAATTTGATATTAAACAAAATACTGAAACAAGTGACTCAAGCAAACAAAAGTTGGAGTACAACTACTCAAAAATAGATGAATCACAAAAAAATCCAGAAGCATATACATGCACAATAACATACAACAAACATCAAAAATGAGAAACAAATATGCCCAACTAACTCATAAAACGCAACATCCTTAATATCGTAAGGTCAACTACTGGGTTATTGAGCTTCATCTCTATTCAAATATGGCACCTACAGTTTTTGAGGACTATGAGGAGACTGTATCTGATTATAGGGCACGGCAGCTAACAAGATTCCCTGCATCTCACCACAATTCTGCATTGACATACTATCCACAAAGACATGTCCAGAACATGCTTAATGGCACATACTTGGGTAAAGAATCTGTCTTGTTAAAGTCATATGAATCAGCGGTTCAGAGCCTAGCGAAAACGATTGGGGGCAAGGTCGATGTTTCTATAGACCCTTCTGTATTCAACCTGTATTTTCTAGGAGAAACCCTCGAGGACGGTCATAGACAAAAGGGGTTGAAGGCAACATTAAACAACCTGAAAGACTGTTGCCAAGTTGTATTTCAAGAGTTGGTGAATGATATGACCGCCTTAGCAAGCTCTCACCCGGCAGTTCCAGATATAGCATCAAAATTCAAGATTGACAATGACATGCTTGAGACAATATGTGTTAAGATGAGTAGGGCTTACAAGGCTAGAGAAGTGTTGGAGAAAGTCAGGAATGAGATTCAAGGAAACCATATGAAAGGGAATGAAAAATTAGTAGAAGTTTGTAAGACTAGTCTTCTTAACATTTGGACTGTGAGAGACATGACCCTAGCTGTGCTCATAAATGACCAGAGGACAATATTCATGATAAATTATGATCAATTGCTCATGATATTGGACACTGTTTCATGTAGGGTCATGTGTAGGTTAGCTTTAGAGCTGAATGATATGGTTGGGACGGACAATTTGCCAAGCTGGGCTCAAGTTAATAATGTATATAACTGGGGGGATACCATAATTAAGAATCATGGACAGCACGCATATAGTGTGATCTGTGAATTTGAGTCTTTTGTTACATGTGCTTTTGTTAATTTCGAAGGGTCTGACCCTTTGAGTCTGGGGCAGGAATTCAGAGCTTCATTATATGAGGCAGCCCAGGAAACAGAGGCTGAATATGGGGTGCCCCAATCATGTACTGCATGGATTATAGATTACCTTTCTGCCATAGACTCGGTCAATTGTTTGTCTGAATTATTTGGCTTGAGGAAACATTGGGGCAATCCAATGGTGAGCGCTGAAAAATCCGGGGCGGCTGTGCAAGAAAAGGTGGAGGAAGTGCTTCCCATTCTAGGGACAGGTTTGACTCATCTTCATGCCTCATTTAACAGGATGATTACTCTGGAATTCATCAAGATTCATGGGAAATGGCCTAACGGGTTCTTTCCAGATAACTGTCCTGATTGCCCCTTGAAAGATGCTTGGAGTGGGAACATCTGTCGTATACCCGAAACATCCCCTGAACACAAGCATCAACATTGGATGCTATTCCGGTTTCTGCCGAACTGTGTAATCGACTCATATCATGACGACCTAAGCCTAGTTAGTGATAAATCTGTCAGTGTTTATAGGCCACATTTGGACTATATCTATGTGAGGAGCCTCTGTTCAGTGCCTGTGCCACGCTCGATCCCAGAAAACAGAAGACTGATGCTTGAATACATAAGAAAGGAGCACCTCTCAATCATTGATATATTCAAGGTCGTTATGAGTGGAGGCATTCCGACAGACTGGCTAGCAAATAGTGCTGCAATGAAAGGAACAGAGATGAAATATGAGAAAGCCCGAATATTTGCTGTGTTGACCTACGAGTTGAGACAGTACTTTGCTGCGACTGAAGACATGATTAAAGAGTGTGTGTTCAAGTATAATCCACATCAGACTATGACTATGTCAGAGACTGAATTGCTATCAAAGCTTAGAGATGTTACTAGGCAGTTAGATCCAACAGCCGGGTCTAGAGTACTATCTGTGATTCATATTGTTGATTTCTCCAAATGGAACCTGAGAATGAGGTACACGAATACATGTGGTGTCTTTAAATCACTTGACGATTTCCTTGGTACACCTGGCTTAATAGAACAAACACACTGGGTATTTGGAAACATGGTAAACTTAGTGCAAGATGCCTTCAACCCACCAAGTGCGGGAGTTGAAAACACAGAGAACGATACAGTCTGGCGGAATCACTTTTGTGGCTGGGAAGGACAAAGACAAAAAGGATGGACCATCCTGACCTCAGCCTTGCTTTCAGACCTTGTTCGAGTTACAGGTGTTCATAGCATAATCTGTGGTCAGGGAGACAATCAGACATTACTATCACAATTTCCAGTTCCTGACCGATATAGAAATCCACTGGACTGGATAAAGGGTGACCCATCTGGAGTAAGATCAGTTCTCGACTCATACTACAAGACACTAGAAGGCTCGTGTACCGATATCGGTCTCAAGATTAAAACAGCGGAGACATGCCGAAGCTTAAGCTACTTCAACTATGGGAAAAGGTTGTACTTTAATGGGGTTGAATTATCAATGACTCTGAAAAGAATCTCAAAGCTTGTAACAGAACCTAATGATTCATACCCAACCTCAGAGTCATTGCTAAAGACATTAGAAGGATCTTCACTGGCTTCAAACTTGTATAGCCACCCTAGCCTGTTACCTTACGTGGTTGGACGAATCACTATGGCTCTCCAGCTTAAAGAGTGTTTTACGAGGAATCAATTAGTAGGAGACACCGGATTGTCTATGATAAGACGAGGTGGCCTAGAGCTTAATAGACGTTTCATGTCTTATCTTATGAAGATCCCAGCATCACTAGGTGGGCCTCCACAGCTCCTCCTGTCTTCCTTTCTCTTTAGAGGTCACCCTGATCCTCTTTGTTCAGATTTGGTAATGGTGAAGCTTAGAGCCGATAATGGATGTATCGTGAGTAAGAGAATACTCTCTCTAGCTCTAGAAGGAAAATGGTTCAATACAGACACTAGATCCAGAGAATCACTGATTATGGCTCCTTATTCTCTCAACTTAAATATACCCATATCAGCCAGGGTACCACTAGAGAAGGCTATAGAACCGGCATTAAAAAGGACCTGTAAGAACAAACTCATTGCAGATATGTTCTCGTCTAATGTAGAGGCATTAGGAGTTGAGCTATTTAATTGTTTATCAGAGATGGAACCATTCCAGCCGCTCGTTGCTAATGATTTGTTCTCAAGAACCCCTCCTGGGCGTAAACAGTCTTTCATATCCGGGTTGGCTAACACAACGAGTTTGGGCCGGCTGGTGTACGAGGATTCTGGGACACCTATGATATTAAAGATACAAAGATTAGAACAGGCCCAACTTGGGTACTGGATTGATAGGGTTACACAGATCCATATTACATCAAGCTTACATCAAGACATTTCTAGACCTCATCATGTGATAGCGCAGACACTGAGAGACAAGTCATGGGGGGTTACTGTTGTTGGTGTCACAGTTCCGCACCCACTGGAACAGTTCACATTGATTAAGTCCGATTCAGATTTGTGCGATGAGAGCTGTGTTAACTGTGAAAGAGAACATGTTGTTATTGTGCGGCATAAAGAAGAAGTGATAACACTCCCTGGTATTGATGCCTTGCATATTACCTCGAACCGATCCCGAGTTGGGAACCCATATCTAGGTAGCACAATTACTGAGGGGATAATCCAGAAGCAAATCACCTGTATTAATCCTGATGCAACTTGGAGGGATATCATCAGGTTGAATACGCTTAGGAAATGGGTATGTAGTCAGGATTCCAACTTAGGAAGACTCATTTTGGATATGATACGATTGAGGAGCGATATTTCTCATGAGATAATTGAAGCTTCTACAGGCATACCGAGCCGGCTTTCATACAACCACAGGGCAATTCTCCAGTCGGTCATAAACTCTTGTGCGGTCAGCTCAACTACCAATATGCATTCTAGGCTCTACATTTCTTCCAACCGCATGGGTGAATATTCTCATGGAGACTTCAACTATCACATGCCGTTTGGCCCTATCTTTCTTTGCATGCAGGAAATGCTATGTCTTCAAGGGATCGCAAACCCTGATGAGTGGTCAGCTCAATCCAAGCAGGTTTATCATGCTCATGTAAGACGAGCAGATATCCCGACTGTCTTTGACGGATATGTGGACATCAAGAGGAGACTATCATCTGCAGTGCTCAAGTGCCGAGTCCCGAATGTGATCTATGCTTCATCCCGAAGATTATTGTTCGAGCAAAGTTCAGGTGCGCAATCACTAAGATTATGGTCCAACTGTGAAGACGCCTCATTTCAAAGGAAAAGACAAGGATACTCCACTCAGTTACTTGCCGATAGTTTCATTAAGGAAACAGTGATTAGAGAGTCCGCAACGTTATCAACCTTCACAGATTATTCTCCACGAAGTTCTCCTATCACCATAGGGGATATCTTGCTAGTTGGACTTAAGTCCTTTCTTCAAACCGTAGCTTGGCAATTCCTGTTGCTGTCTCCTCATTCAGTCTGGTGGTGTGTCAATGATGAAACCTTCTCCGTAAGAGCATACAGTTTTGTCAAATGCTTCTCAACAAAGTTCTGGCAAACAATCTCAACTCCAATGGCTATCTCTAGACTCCGAGAGAGATTCTTTGATCTATACCCTCACTTGGTTACGGCTGAAGGGACTAGAACAGCCAGTTCCTTGAATGTACCATTGGCAGGAGCTGTTGTACAGGAAATGTGGGCACTAAAGCAGAATCTAGATCATAGGCTATTTAATGCACAACCCTCGAGCCCAATGGACATTTTTGCTCCGTCAGCAGCTTCCGCTCGCCTATTCTATTCGAAGTACATAGAGATGGTCGTCTTCACTTGTTTGAGAGATATCACCGGAGTGCAAGGTATAAGCTTCAATTATGCACGCGATTTTGCGTCCAACATACTTGCATCAGATGAAACTCAATTGCCTGCTGCAATAGAGCTTGTTCATGAAGATTTTATTCTTCTCATGACAAAATTTGAAGATAAAGAACATAAGCTGCCTGTTATCAAATTCTATTCCTCCCAATATCCTTGGGTCGATACACTGCGTGTATCTTTAACTGATGTGCCATATGTACCTCCATTCTCATATATTCAGCGACCTCCTGTTTATCCTCGCCTCCTATCCATAGTGCACTATGAGGTTCCAGAATCTCCGGTTCTCATTCAATCTCAACGGTGTTCATGTCCTAAGCTGGAAAGAAGGAACTTGCTACATTCCGAGTGCTTCTTTGCACCATCAGGGATGCTTAGTAAATCTCATCTAAGGTTTCTTGATATCATTTATAGTGAGAGGTTCTCCATTGAGTATGTTCTAGTTCTAGGCTCATCTACAGGGAGTGAGGCCCTTTCATTCGCCCGGCACGTAGAGTGTAGAGGTGTTTATGTTAATTGTTACATCCCTATGTCTAATTTTACACCCCACCTTGCAGGGGACTACATCCCTTCAGCCTTTTCCAGTGGGCGTTTCACCCATAAGCTAATAAATCCATCACAAGCTGCTGTATCTAACTCAGACCTTTTAAGGCCTGAGACAATTAGTGATATATTGAAACACATCCGCCGATGTAAGATGTCAGGAATAACCTGTGATGCAGAATTCCCAGATGACACCGATCAAGACACAATCTCCCTGCTATTGGTCAACATATTGAATCTAGTTAAGCATCAAGTAAGTGTAAAGTGGTTAATTATCAAGGTACCTTTTAGCTGTCATCATCAAGTCTCTTCTTATTGTAGCATATTGTCTTGGCTATTTCAAGGAGTGGCTGTCATAAGATCTCCGTTCTCTCGTCCAGGTCTGAATCTGACTTACTTGGTATGTTCTAATCGCCGGACTTTAAACATGAATGTGCAACCTCACCTGTTACTGACTCATAAACCAAGTACGTTGTCTGATGTTGCACCACTAGAGGCTTTACTTCACAGCTCGTCAAGCTCTAATTTGCCTCTACTTGCGGAGTTGCCTAAGGAAGAAGTTAGAGCACGTCTGAAATGTAATATGTCACTAGACGACAGTTTCAGGAAAGCTTGTCATAATTACATACCTGGGTGGGGCCTAGCAGTTCTGCTTTCCAAGAAGAGGTTGGACCTCATGGATGCTATAGAGGACCTGCAGGATGTTATCAACACTCAGATTAAAGACATTGTTGCTATAGAGTTCAGGACTCATAGAGGAGAGAGGATGCCCAGGAATGCGATCCTTCAGCTAGATCCATCTGCATTACATCAAAAACTCAATAGGGCTTATGAAATATTCAACCGTGCGGATTTATTGTGGTCTTTGTTACATCAGGAAACTTATGATCATAATTACACTATCTGGACCATAAACCACTGGCTGGCAGAAGATCATCATTATACTATGGAATCTAGGGAGTTTTGGCTTAAAATCCCAATCACCTCCTTTATAAGAAACACGTCCAGATTTTTGTTTGAGATTCTTGGCCATGTTTATCAATCAAATTTCACCTCCAACGTCCAAGTGTCTGTAGGGAATCTGTATCATTGGCTGAATAGGAGCGAGGCTCGGGATGTATTGGAGCAGCCTATTTTTCCTCTTCCCACCAGAAGCAAGCAGACCAGAGTGAACTTAAAATGGAGATGGCCTAGACGATCTGCTTTAATGGGATGGTTACTAGCATGGGATATAATAAGGAGTGGAGATTGTTATGTTCAAAGTAAACTCTCATATGTATTGGAAGAAGTACATCTAGCTAAACGTCTTGAATTTCTACAGGAGTCTCAAGGGACTGAGCTTTCAAATCTCATATGTGATATTGATAGGGTGGATGATTTGATCGAACTGAAGAGCAGATTAATTGGAAAAGCAGTGGTGAAGATACAAATGGACATTTGCCCCATCCTGAACCAACTGTTCGGGAATTGCAAGTATTACAAATGTCCGTGGTCAGGTCTTCTACCTTATGAAGTACTAGCCTTGTGCGATGCTAATAGTGTGGTGACAGACGAACCACCCAAGTACCCTGATTTTTACTCAGTTGTGGATAAGTTCCATCCTACTGGGATGAAGTTTCTTGATTGTGGATGTATTGATTGTTCAATAGAAGAGACCCTAATCAGACGGGCAGCAATCACTCATGGAGAGGTCGATAAGTGGTGCTCACTGAGAGAAATTGAATCTGTTAGGGATCAAGAGCACCTAATCTAAACTCATGAGTTCTCGAGTACGTGATCAGACATGAAAACTAGAACAAGAAATATATAATTAATCTTACCTACTACAAAAAAGTGAGAGTCATTATGCCACTTTTCCTCAAAAACGTCTTATCGGATGTATTCAATATCCCTCATGGTCGTAAGTATTATATATAGATGTCACATCCCCAGTTC
>Seq76 [organism= Silene lispi-like virus 1_lat] genomic sequence
GGGAAACCGAAAACAAAATGATGTATCGGTGCTTACCTATCGGCCCCAGCACAGCTCAAGTTACTTCATTTAGTTCCAATTTCACTTAAAATTTAAGTACCAGTATTCAAAGTTCTTATTGAGTATCCCGTAGCAAGGACAGGATGGGTGATAATACTCAAACTGCGGTAGCAGCAATGAGTCTGACTCATGACGCGAACACTTCAATGACGATGGCTGAGTTTAGGCCCCGACCTGTTGACGTCCAGCAGGCGACAAACTTCGCTGTTGCACCAACTCCAATTACTACACGGTTGGAGTACATAACAGCCGGACCGTCTGACTTAGATGATTTCGGTGTCAGGAGTTTTAAGGCCGCCAGGATGAATGTTGAAGCTGCATTGTCGGTCGATGTTACTGATCTAAACCAGAAAGCGGCATATCTGTTTGGGGTGCTGTTGAACCTAGTTCCAGGCATGAAATATGAGTTGTACCGTGAGTTTAGGATGAGTGGCCTAGAACTGAATGAGGTACCAATCACGGCAGCTGCCGCTAATGCCCTAATTGTCCCCAACGAGCCTATGGATGTAAGGAAGGCTTGTGTTGTGTTTGGGTACATAGTGCTGTTCCTGTTCAAGAATGTAACACAAGACAATTTTGAGGATTTTAGCACCCGGAGGCTCAGGGCCACTACCAATCAGATTGGTCATCCAGAAGAGGACAGGTCTGTCAGGGTTTTCAGCAATATCAATATAGCACAGAGATTCAAAGCACTCTTTGGTGGGGTGTGGGGAGTTAAGAAAATAATACTCCTAGCAGTCCTTCAACAGAGGGGCAACAATTCTGCCCTGTCCGTGATTTGTGCTTATGTCGCTACACTGCTTGAGTGGACAGATATGTCAGGGCTGGTCTTCATCAATCAAGCATTACTTATCCCAAGGTCCCCAATCCTGCGCCATCCGCGCGTGCTTCCAGAAGTTGTCAGCCTCAAGAACGCCCTGGTGGAGGTCCTAAAATTCCAGCAGCCACAGTATTTCCGGATACTCTGCAGCCCAGAAAAATATAGGGTATTGGACCGAAACAACTTTCCAAATCTGATGTCAATTGCTCAGAAGATAAGGCTTGAGGGGAACACCACAGTCCGCCGCTTCATAGATCGTAACACTGAGACTCCGCTGCTTGGTGAGCTCTTGCGTCTGCACAATTCATATTTCAACCAGCCTCGTGGGATGAGCATTATTAACACAGTCAACTTTTTGACATCCCATGACCACTATACCGTGGCTGAACCTGACAACACAATGGAGGCGGCAGAGCCTGTGAATGCCTAATAGTGTTAAGACCGATGAGAGTTGCTCTGAAGATTGGTGCAGCCTCCTCCTATTCATGTTGTGTGTGTTAAGTTGTTTTTCTGTATACCGCTATGGTTGACTTCCTGTAGTAGTTGTGCTCAGGCATCGTACATGTCTGTTTGATTTCCGCTCGTTTTGTCTTTGTTCTTCCCTTTTCAGTTTTTATTTGCAGTTGCCCAAAAAGAACGGTACAGGCATGGTGGAAGGTGACTCTCGGCGTCATTTTGTGCTACTGGTTATACCGAGTTCTATCAGTTTGTTGTTTGTAATGTCTGAACTAAGAAAAAGCGAGAAGTGATGTTAACAATCCATTTTTCAGGTTACGAATCCGAAATCATGCAAGTCAACTTAACTACTCGCAGATGGGTCCACAGTCGTGCCGATCTTTTGCACATTAGGAATGAGATCTCTTCATACGATAAGCTGTACTTGACTCAGTTGGCGGATCAAACAAATCTATTTGACAAGCTGAAGGAGATCACCTGCGAGTCATTATACATAGTCGTGAGTGCAAACTGCGTTACATATGATCTCATAAAAACCACTGACCTGGGTGACTACCCTATAGTATTTGTCCCCTGTCCGTACAAGCCTGTCATGTCTACCTCTGTGGTCGAGACATCCCAGAGCATTATGGAAAATGTGGAGATTCTGTTGCTGAAATTCCTAGCTGGTACTGCCAAGTCAGATTTTTATGTGCTGGGGGTAGACACCGGGCTCACCTTCGGTGGCAGTGATTTCCCAGGTGCCCTGACCTGGAACGTGAGATGCGAGGGCATGTCAACTATCACAGCCCAATCGCCTCTGTTTAAAATCAGTGCCGCTTTGAGTGGTGTAAAGGGCGCAGAGGCTGGTGTGGCTGAGTTTGACACGCAGCTGGAAGTTGGCATCGGACCGTGGACCCCTCAGGCAGTTATGGATGATCTGAAGGCAACCATTGCTGATGGTACCCCTGAGCTTCTTGCAAATGCTTTTGGGAACTGTTTGACCTGGTTTGACATTCCGGAGCCTGACCTCTCTCCATCCTTTTTCCGATCCCCCTTAGTGTACTGCTATGACGACTCTGACGCCTATGATGGTTTAGACTGAGTATGTTTCACCTGTCCGCATGACTAAGCGATGGTCATAATCCTTTCTATGTATGTGTGTAAGTGTTTTGTATAAGTGTCGCGATGTTTAACTGGTGAACAAGTCAGCAGAAATACCTAATGTTGACAAGTAATGTATGAATAAAGGCTGTTGTAAATGTGTTGGTGCTTAACCAAAAAGGTAAGGTACTACACTAAGAAAAAGCGAGATATTACCCATAACCGTAAATTTGCCCATTTCCGTGATCAACGAAGATTATGGCAACTCCACCGTCTGGTCTCACCCGTGGGTTCCTGAACCGGAGCCCGGCAACTTCAACAACCTCGGCAGACCAAGCTGAATCCCGGATGTACACTGCATCAGAGGATGCACTCACCGACCTCATCCAGGAAGGGAGAGGTCCAACACTGAGTCAAATTCAAGATGGGATGGCGGTTGTTAACGAGATATTGAACTCACCTGAGCCTCGAACCCCAGCCGGCCAGAGTATACTGCCCCCGCACCGTATATTGCCCACACCAAGCCCACTCGCCAACCAGCCCGTTACCCCAATGTCTGACATGAGTGTGGCTGCCTCAGACCAGGATGGAAGTGAAGAAGCCGAAGATGAGGAACCTGAAATTGATTCGCCCCCTGTGACTGTGCCGTATGACCTACCTGGGGCTGGCATGCGTATGCCATTGCACCTTGTCCAAAGGCTAGATGAGGTGAGGCTGGCCTTGGGTGAGAGCCCTTTGGTTGATCCGTCCGAACTGACATTGATCGGCCCCTATACCATCACTACAACCCATGGCCCAGTTACGATCGCTCCTTATGCGCAGTATATTTTTAAACTCATGGACACATACTACTCTGATAATGCCCTGGAAGGTTGGTCGGATGTCACATTCAAGTTGCTGTACTATGTGGCGGCCTGCCACAGAGGTCCCGCCCCTGCCAACTTCACCCAGCGGATACAGAATCTGTACACATATTTGGATAATGAAGGGCTGTTGTTGCCCGCATGCACATTGGGAACCATATTCTTCAGTGCCTCTGAACTGGCAAACAACACTAATGTGGCTGGGTTCACCTATGAGGGTGGGCGGGCAGCAGTTCTGATGCTTACTGAACAATACAGGCAGGCCGCACAGACCTACTCGGTATTCGTGTCGTTGTGTGACATTGGTAGTACTGCTATAACACCAATACCCGAGTTTATACAATACAACCCTAGTCTGAGTGACTTCTTTGATGCCATTTGTAGAGGGTTGCAGCCCGCTGCCTCGCTGAGAGTTAATTTGACTACAAGGGTTTCTGCGCGCCGTCGTTTAGAGTCAATGAGTCAATCTCCACCTGCAATCAGAGAAAGAGGTGAGTCCTCAACCAGCCAACCTGCCCGTCCCCAGCCGAGAATGGACACACCGCGGCCACCGCCAAGACAGCAGCAAGTACCGGGAATGAGGCGCACTGTGCCTCAAGCACCAATCAATGCGGGATTCCAGCGCCCTCCAACAGTTGCCCAGGGCCCATCTTTGCTCCCACAGACCACTATCCCACCGCAGGCACCAGTTCGGTCTGAGAATGAGTTGCGTGAGCAAGGGAGGCCAACACACCCGCCAACAGTTAGGGACACAACAGCCTTCCGAAACAATGTTATGGAATTCTCGGCATTGACTCAAGGGGTAGACCAGCTAAGGGTAGATCTTCTAACGGTTAGGTCGACTGTTGAGACCATACTGACCCGACTCTCTGAACAGAACGCTCAGATTGACTCCATTGCTCGTTCTATGGTTATCCTGACTGCACAAAGAAGCCTTGCAGACATGGGAGAGGCTGTCAACATTAACCAGACACTTCTGCCTCCTCCACCACCCATTCCTGGACAGCCACAGCCCACCCCTCGTGTGATGACTCCTCAGCCTGTTAATGTTGCCCAGGATCTCATTAATTGTCTAGCCGGCTACACACCCGACATGGCTCAGACTTTGGTAGCTCGGCTCAGGGAGTTTCTGGAGCAGGCGGGTCGAGGGCCTTTGGCACTCGCGGTATCAGAATCCACCTTGGCTGAAGCTGGCTATAGAACAAGGATGATTAGGATTGTAAGAGAGCTGGGCTCTGTGATACGACATCCAACCCAGTAGGCTGAGCAACAATTGGCAGCTCCTGATAATGCATGCCACACTGATGGTGGTTTTTTGTCTCTTTTTCTATGTTTTGAAGTAGGCCAGCAGTACTACCAATGGCCGTTAGTTTGTGCACCGGCAGGAAGGTTGTTTTCACGGTGCCTTAATAATAATTGTAGGCTTGTTGTGGATATAGCAATGAATAATTGCTAATTTTCTCAGATCACTCCAACAACTAAGAAAAAGCGAGAAAATTTACTAAGTTAAGTTCCTACCACTTTTTCCTTCCCCAGATTCCTTATTTGGCCCGATAAGATTTATACCATTTGTTGAAATATTGCTATCCCGAATCAAGTATGGATGACGTTGACATCGACATGGAGTTCTCATCGCGTACCAGACGGCGGCTGGCAAGGTTCCCGAATTTCCATCATAGTTCACCATTGACCTATTTCCCGCAGAGACATATTGTTGACCACTTTTATCGAAGGTCACAAGTACCTTGTATTGAGCTATTTCAGACTGTCCTAGACAAGGTGGCTCAAATCTCCCCAGTCCATACTGACCTGATAATTCTCACAGATGATCCGGCTCCATTTTATTCTAGAGTGTTTTCAGCAACCCTTGTGCAAGATGTTAGACCAGTAATCCGGCCAATCATTTATGATGGGTTGGCACAGTGTGTGCGGGAAGTAATGGCGGATCTAGCTGCAATTCAACACAGCCATCCTGGGGTTAATAATCTTGACAGGCTGGCACAGGTAAGCGATGCTGACATCAGAGCGGTTACCTCCAGAGTGAACGGATGTGCGGCTCTCTACCGGCAACTCGTGACCCTACGCAACACCATACAAAGAAATCATGTAGCAGGCATAGCCACTCAGGACCAGGCAATAGTCAGAGTGTGCGACTACGCTGTATGGTCAGTCAATGAAATATTGATCGTTCAGGATGAGCGGCATCCAGCCTTAGTTGCTTTGGTCAACTACGATCAACTCCTCATGGTTGTAGACACTGTCACATGTAGGATGATCTGCCAGATTGCAACCCTGCTGAATGATATTTTGGCCACTGATGATCTCCCGGGATACAGCCTGCTTCTACAGGTGTACAGATGGGGGGACGATCTCATTTCAGACTATGGCGTGGATGCATATGCAGTTATTGGGGAGTTTGAGTCGATCGTGACCAATGCGTTTGTGAATTACCGGGGTTTTGATCCCTTGGGACTCGGGCTTCCATTCCATGATTCACTGTTGGAGACTGCTGCTGAAACTGAGCAGAGTTATGGAATACCAACCAGCAGAACTATTCGACTTGTCGAGATTTTATCACACATATCTTCACCTAATCAATTAAGTGAAATCTTTGGTATTCGGAAACATTGGGGAAATCCGATGGTGGATGCAACTGCGTCGGGGCTGGCTATTCAAGAAAAGTTGGACGAAGCACTTCCGATTGATGGGCCGTCGCTTTTTAAGCTTCTAGCATCGTTCAACCGTCTTATCAGCTTAGAATATATAGAGAAAAATGGCAAATGGCCCGAATGCTTCTTTCAACCAGGTTCGGAGAACACTCTACTGTACCATTGTTGGAGCAGCCGGGTCACTAGGATTTCCGAGAATTCTCATCACCATAACCATTTAGATTGGGCATTTCTAAGGTTTAAGGCTAATTGTGTGCTCGACCAATACAAGGACCAGTTATCAAGACTGAGTGACAAGTCAGTTAGCTTGTACCGGAGCCACCTGAACCATGCCTATGTGAGCAATTTGCAGAATAGGTCGCAATTGAGTAACCGGCCTGAAGAAAATCGGAGACTGATTCTGGAGTATTTGCGTCGGGAGCAAATGGGGATCCTTGACATTCTTCGGACTGTTATGACCAATGCAGTGCCTGATGAGTGGCTATGCAATTCTGCATCCATGAAGGGAACAGAGATGAAACACTTGAAGTCTCGTGTGTTCGCGGTTTTGACCCTTGAACTGCGGCAGTACTTTGCAGTCACAGAAGAAATTATAAAAGAGCACATTTTCAAGTACAACCCTCACCAGACTATGACAATGAAAGAGTCAGACTTGTTAGAGAAACTGCGGAAAATTACGAAGCAGCTACAGATGAACAGCACAGACCGGTATCTGCATGTGATTCATATAATTGATTTCTCAAAGTGGAACCTTCGAATGCGGTATGAAAATACATGCACTGTATTTAAATCAATAGATGATTTTCTCGGCACTCCCGGTCTTATTGAAATGACCCATCTGATATTTCAGCAACTGGTCAACTTTATACAAGATGCTTTCAATCCACCGCCCGGACAGGTTGCATCAATTGCCACTGCAACGATTTGGCACCTCCATACATGTGGCTGGGAAGGGCAGCGGCAGAAAGGCTGGACTGTCCTCACAAGTGCGTTATTGTCCTATATAGAGTTGATCACTGGTGTCCATAGTGAGATATGTGGCCAAGGTGACAATCAAGTGTTGCTAACCAAGTTTCCTGTTCCTGCGTCATTTCAAAATTCCTCTGACTGGGTTGCTCAAGACCCTGACGGTGTAAAACTAGTATTAGACACCTACTACAGGGTGTTAGAGTCGGAATGTTCCAAGGTTGGGCTAAAGGTAAAGACAGCTGAGTCATGCAGGAGCCTGTGTTACCTGAACTATGGCAAACGTCTCTTTTTTAATGGGGTTGAGCTGTCCATGACACTGAAGAGAATCTCGAAGATGTTTACTGAGCCTAACGAGTCCTATCCCACAACAGAGGGCAGACTGAAGACTCTGGAGGGGTCAATATATGCTGCAAATTTATACAGTCATCCAGGGCTGCTCACCTACCTGATGGGAAGGCTGGGTGTATATCTTACTTTGGAGGAAAGCCTATTGGATAACCCACTGGTAGGAACGCATGCGGAAGAAGTGTTGTCGGTCCATAACCTTCAGGTCAATTCAAGGCTTATCGCCAATATGATGAAGATCCCGGCAACAGTGGGTGGACCTCCACAACAGTTGCTGCCTGCATACATGTGCCGAGGCCATCCTGACCCATTGTGTGTGGATCTGGTGATGGTTAAATTGAGAGAGAAGACAGGGGATATGTTTAGTCGGAAGGTTCTTCATGCATTGATGGTCGGGTCATGGTACAATGATGATTTTGAGGATAAGTCGTCAGTGATTAATTCACCACACTCGCTCAATTTGGAAATCCCGTTGTCTGTCAACCAGCCTATCTTGAGGCGAGTAAAAACCTCTGTTATGAGCTACTGCCAAAATCCTCAGATCGTGGACTTATTTTCAGCCCAAACAGAAGAATTTGGGGTTCAAATAATGGAATTGCTGTCTGAAACAACACCCTTCCATCCGTTGGTCGTAAATGATTTGTATGCAAGAACCCCGCCGGGGAGACGGGACGCGTTCTTATTAGGAATTTCCAACTCCACATCATTAGGGAGACTGGTGTATGAAAGTGTTAACAGACCGATTGTGGATGAGGTATGCACACTCGAATCGGCCCAGCTGCGGCTATGGTTGGAGAGGGTTGTGATCCTGGAGAGATCCCAAGATATTCATGAGTGTCAGGTGTTGGCACACCATGAGATCGCTCAGGCTGCTCGGGATCTCTCCTGGGGTTGCCACGTTGAAGGAGTTACAGTCCCACACCCCCTAGAACAATTTACCCTGTGTGTTAGCAACCATGATATGTGCACAACAGCGTGCAACCATGGTGAGGAGGAGCATATTGTGATTGTGCAGCACAATGAGGACTTGGTGTCACTGGACTGCAATGGTAGGAGGAAGATTGTGGTTACCCGCTCGTTAAGCGGAAACCCTTACCTAGGCAATGTGATCTCTGAAGGGTTAATCCAAATAGATCTGCATTGTGACAATCCAAACAGTGCTTGGGTGGATGCAGTCCGAATAAATGTGCTCCGTAGGTGGATAGCTGAGCCTGGGAGCAACTTAGACCTCTTCTTGCAGATGATGATAGCATCTCGGACCGATGTTTCAATAGAGCTTCTAGACCGGGCATCTGGTGTTGCTATTCGATTATCATTCAATCATCGGGCATCATTCATGTCCTCTACACGGTCATCAGCCCCTTGTACGACTACAAATCTTCATACAAGGCTTTATGTGTCCTCTAACAGAATGGGCCGCTACTCACGGGGGCAGGAAAATTACCATTTAGCGTTTGGACCAGCTTTTTTAGTTGCACAGGCCTTGATCTGTCTGCAAATGGTTGCGGATGACACAGTGGTCAATGAAAGCGCTTCATCACGTGTTGTGTACCACTTTCATGTACGTCGGCCTGACGTGCCCGTCGTTTATGACGGTGATATATCCATGCCTGAATACCGACCTCTTGTGGTGCAGCGCTCTCCCGGACTTCTGTTTGCAAGCGCATATGAGATGAGGTTCACGGATACAGCAGGAAGGTCCTTGAGTCAACTGTGGGTTCCAGCCCATCATGCCACAGAGCAAGATTGCAAAGTCCTATATGCCACACAACTGATTGGTGAGAGTTTTATGAACGAGATCGTTCACCATGAGCTAGCAGACGCAGACACCGCATCTCAGTACCCCCCAAGGACCACGGCTATTTCAATAGGTGACATAGGGTTGGTGGGTGTCAGGACATTCTGTGAAACATTGGCAACACATGTATTAATCTTTGCACCGTTGAGGTGTTTTTCTAGACCAAGTAACATCTCGTGCCAGATGGCCCTTCACAGGTTCCTTGACAGACTTTCAGATGATTTTTGGGCCAACTTCACGACACCTTTATCCAACCCCCGTCATCTCAGCAGGTTGTGTAGCTTGGCGAATAATGTGAGCACATATAACATGACCAGATCTTCGGCTGGAATTGTCCCAATTTTAAAGGTAGTATTAACCCGAATGGCTGCTGATCTTCTGATTCAACTCAGGCGAGGTGTATTATCAATGGAGGACTCACGTGAGTTCATCCTGGGTGCCCCGAGTTTGCGTGCTCTGAAGCCGATAATATCAAGATACTTTGAGCTGTGTGTGTTGAGCTTAATGCCGTTTAGTAGCATCTCAGAGCGGTCGGTTTTTGCCTTAGCCAGGGACCTTGTGGCTAATCTACATACAGCAACAGAGGAGACATTGATTGCTGCAATCAGATTATGCACTCAGGACTTTCAGATGATATCTTCACAGATACTGGACGGGCCAGAAAAGAGGATTCCCTTGCCCAAACTGTTCTTCCTACGCTATGCATGGGTAGACAGAATTAGGAATCTTCCTGCTGACGAAATAGACCCTAGGCAGGTTATATATCGAACTAGGCACAATATTCCGGTAGAATTTCTTTACAGCCGTATGTATCAGATCCCAGAACGTCCTGTCATGATTTATCCGGACCCCTGTAACTGTGGCTTGGCGGGCCGTTCAACAGAATTGCATTTTGAATGCTTTTATCAGCCGTCAGGGTCGTTAAGCAAGTCTAGCTACAAATTTCTGGAAGCGATTCTGTCTTTCAATTTGAACACAAGGGGTGTGGTTTGTCTTGGCTCCAGTACTGGGACAGAGGCAGCCGCTATTTCTTTACTTAGAGAGACCTCAGCGGTGTATGTTAACTGCTACCACCCTATTAGTGGATTTTCTCTACATGGAGCTGCCAGCTATATCCCAGCCGCTTTTGTGAATGAAGGGGACGATACAAAGCTCATCCATCCTTCATCAGCAATCCTAGGTACCAACGATATAACGAATCCTATCACCCCCCATGTCATTGCACAGCATGTTCAGCACACGTTAATCACGGGTGTCACGTGCGATGCTGAGGTTCCTGCGGCTGAGGATGACACTGTGTTTGTGAATTTGGTTACTGGCGTGTTGGCTGTGTGCAGTGAGTTGCCCGACTGTGAGTGGGTGATAATGAAGTTGCCAGTAAATTGTACTCACTCAATGGCAAAGTTTACAACTTTGTTTGCCCAACTGTTTAGGGTTGTTTATGTTCTTTACTCAAGCTTCAATCATCAGCGCTCCCGCAATTTCCATTTCTTAGCTTACAATCGCAGGAATATCCCAATCGAACTACGCCCAGGCACGGTTATAAATAATGTCCAGGATGCCACCTACTGGCACAGGGTGCTGGGTGAAATCAGTCGGGCCTCTGTGCCAGCTTGTTTGACTCTGCCTTTTGCCTCCTTGAGTAGGAAGATTAGGCCATGCACCTTGCTTCCTTCTGGGTTGATTGTTGCCTTCAGGGTTTACCTACCAGGGTTTGGTACTGGGTATGAGTTTTCTCCACCTGCCGATGTTCTCATGGACGATCTTCAAATCTATCTTAGTCAAGCCTTAGAAGATATTCAACGTACTGTGGCTGTGGCTTACCGGGCCCATGTCACGTTGCCAATGATTCGTGCAGGTGTGCTAGATCGTTCTATGTCACCTCTGTTTAGCCAGGTGTCAGCTAGTTGTTATACCTACCTTCGTGGGGAGCTTTTGCTCAGATTGCTTGGACGGCAATGGACCTCTTTTGAAGAAATGAGAACTCTCATCATGGAGTTCATTGCCCAGCTGCACAATATCCCGATTGGGAACAGACACATGCAGATATCAATTGACCTGTTTCGATTCATATCATTTCATTCCAGGTACTTGTTCGAGATTCTGGGGAATGTGCTGGAGTTTGGACCTATCCCAGTAGGAGAAGTGAGGCTACGCGTGATCCATAAGACATCATCAGCCACAGTTTTTCAGACCTACGTATGGCCTGAAATGCTTGCAGTACCCCTGATCAACCGGTCAGTCCGCAGCAATAGGGCATGGATGTGGAAGAAACGATGTGTTCTTGTTGCGTTAATGCTTGTATGTCATCTCTATCCGGAACAGGTTTTCTCTTGGATCAATACGGGGTATGTTAGGTTGTCTACTTTTGATGTCAGCGCACTAGGTTTGAGTGAACGAATGACATTTGGGGATGAAGTGGACACTTCCCAGATTTACTTCTTAGGTGCCCAACATCCAATTCCGGCCATCAATGTATTCCCGGCAGTGGTGGCAGTTGATCACTACCGCTATATGGATGTAGTGCGGACTTATTCTGTTTCACAGGTGTATGTTCTTCCCTGGTCGGGGGTCCACCCCTCGTTGATTTCATGTATCTGTGTAGGGGATCAAACACAGACTATGCCTGTGGCCCATGTTGATGTAGTCACGATATCCGGCAGAGTTAATGAAATTGGCTATAGTTTTGTGGGGTGCTGCTGTTATTCATGTTCTGTGGAATCCTTTTTGTGTAACTTAACCGGCATCAGTCATTCGTGCTTGGATACTGTCTGCTCCACAGTTGTTCGGGACTCGGTACTGAGTCGCCATCATCATCTATGAGTGGATTTCCTGGCCCGAGATTCAGCCACATCTATCACTATACTCTACTACAGCCGCAACAATTGAGATGGTTATTGTGATAGGAGTATTGTTATTTCTAATAGTATACCAGGTCGTTTTTAGTTTGTCGGTGATTCAGGTTTTTTGTGCCCGTTCAGTTTGTCTCTTTTTGTTGGTTTGGTTGATTCCTTGGGCCGTTGAAACCTACCTAGTAAGTAACTAAGAAAAAGCGTAAGTTACCTACTGGCTATACATGTACAATTACAGGTTTGATGTCTATTAATGATCATCCAAACCTGTAACTGCTCTTCACATTTGCTTTTGGCTATAGACTCTGGATGCCGAGTACCGCTTAATAAATAAGAAGTAAGAATACTAACGGTTGATAAAGGTATGTGAACTCTTATTGTTACGAATTCGAAAAATTTAAGTAGCGTTGGATAGGTAAAAATTTGAAGAATTTGTTGTTCTTG
>Seq77 [organism= Silene lispi-like virus 1_heu] genomic sequence
CAATGACATGGCGGGAAACCGAAAACAAAATGATGTATCGGTGCTTACCTATGGGCTCCAGCACAGCTCAAGTTGCTTCACTTAGTTCTAATTTTACTTAAAATTTAAGTGTCAGTATTCAAAGTTCTTATTTAGTATCCCGTAGCAAGGACAGGATGGGTGATAATACTCGAACAGCGGTAGCAGCAATGAATCTGACTCATGAGGCAAATGCCTCAATGACAATGGCTGAGTTTAGGCCCCGTCCTGCTGAAATTCAGCAGGCGACAAATTTCAGTGTTGCACCAACTCCAATCACTACACGATTAGAGTACATAACAGCTGGACCGTCTGACTTAGATGATTTTGGTGTCCGGAGTTTCAAAGCCGCTAGGATGAATGTTGAAGCTGCACTGTCGGTTGATGTCACCGACCTAAACCAAAAAGCGGCATATCTGTTTGGGGTTCTTTTGAACCTCGTGCCGGGCATGAAATATGAATTGTACCGTGAGTTTAGGATGAGTGGCCTAGAGCTGAATGAGGTACCAATTACGGAAGCTGCTGCTAATGCCCTAATTGTCCCCAATGAGCCTATGGATGTGAGGAAGGCTTGTGTTGTGTTCGGATACATTGTGCTATTCCTGTTCAAGAATGTAACACAAGACAACTTTGAGGATTTCAGCACCCGGAGGCTCAGGGCCACTACCAATCAAATTGGTCATCCGGAAGGGGATAGGTCTGTCAGGGTCTTTAGCAACATCAACATCGCACAAAGATTCAAAGCTCTTTTTGGTGGGGTATGGGGGGTTAAGAAGATAATACTTCTGGCAGTCCTCCAACAAAGGGGCAACAACTCGGCTCTGTCTGTGATCTGTGCTTATGTTGCCACTTTGCTTGAATGGACAGATATGTCAGGACTAGTATTCATCAATCAGGCATTACTCATACCGAGGTCTCCAATCCTGCGTCACCCACGTGTGCTCCCAGAAGTTGTCAGTCTCAAGAATGCCCTAGTGGAAGTCCTAAAATTCCAGCAGCCCCAGTATTTTCGAATACTCTGCAGCCCAGACCAATACAGGGTGCTGGACCGGAACAACTTCCCAAACCTAATGTCAATTGCTCAGAAGATCAGACTTGAAGGGAACACTACAATCCGTCGCTTCATAGATCGCAACACTGAGTCTCCTTTGCTTGGGGAACTTCTGCGTCTGCACAACTCATATTTCAACCAGCCTCGTGGAATGAGCATCCTTAACACAGTCAACTTTTTGACATCCCATGACCACTATACCGTGGCTGAGCCTGAAAACACAATGGAAGCTGCAGATCCTGTGAACGCCTGATTGTGTTAAGACCTGTAGGGGTTACCCTGAGGACTATTGCAGCTCCTTTTCATACTGATGTGTGCGTTCGGTTGTCTCTCTTTATATCGCTATGGTTAAGTTCTTGTAGTAGTTGTGTTCAGGCATGGTACATGTCTGTTTAATTTCCGCTTTTCAATTTCAGTTTTAAATTGCAATTGCCAGAGAGCAGGGTACGGTCGTGGGATGAGGTGACTCTAGGAAGCGCCCCATGCTGTTGGTTGTACCTGGTCCTGTCAGTTTGTTGTTTGTAATATTTGAACTAAGAAAAAGCGAGAAGTGATGTTAACAGTCCATCGTCCAGGTTACGAATCCGGTATCATGCAAGTCAACCTAACAACCCGCAGATGGGTCCATAGTCGTGCCGATCTTTTGCACATAAGGAATGAGATTTCTTCGTACGATAAGCTGTACTTGACTCAATTGGCAGATCAAACAAATCTGTTTGACAAGTTGAAGGAGATCACCTGCGAGTCGTTATATGTGGTCGTGAGTGCTAATCGAGTTACATATGATCTCGTAAAAACCACGGACCTAGGTGACTATCCTATGGTATTTGTCCCTTGTCCTTATAAGCCTGTCATGTCCACCTCTGTGGTTGAGACATCACAGAACATTATGGAAAACGTGGAAATTTTGTTGCGGAAATTTTTCTCCGGTACTGCCAAGTCAGATTTCTATGTGTTGGGGGTAGACACAGGGCTCACCTTCAGTGGCAGTGACTTCCCCGGTGCCCTGACCTGGAATGTGAAATGCGAGGGCATGGCAAATATCACAGCACAATCGCCTTTATTCAAGATCAGTGCCGCTTTAAGTGGTGTGAAAGGCGCGGAGGCTGGTGTGGCTGAGTTTGACACGCCGTTGGAAGTTGGCATTGGGCCGTGGACCCCTCAAGCGGTTATTGATGATCTAAGGGCAACCATTGCTGATGGCATTCCTGAGATCCTTGAAAGTGCCTTTGGAAACTGTTTGACCTGGTTTGACATTCCGGAGCCTGATCTCTCTCCATCCTTTTTCCAGTCCTCCCTGGTGTACTGCTATGATGACTCGGACGCATATGATGGGTTAGACTGAATGCGTTTCAACTGTGAACGGGGCTAAGTAATAGTCATGACCCTTTCTATGTATGTGTGTAAGTGGTTTGTATAAGTGTCGCGGTGTTAAATGGGTGAACAAGTCAGCAGACGTACCTAAGGCTGACAAATGATGTATGAATAAAGGTGGCTGTAGATGTGCCGGTGCTTAACCCACAAGGTAAGGTACTACACTAAGAAAAAGCGAGATATTGCCCATAACAGTAAGTCTGCCCATTCCCGTGATCAACAACGATTATGGCAACCCCACCGTCTGGCCTCGCCCGTGGGTTCCTGAACCGGAGCCCTGCAGCCTCAACAACTTCGGCGGACCAAACTGAGTCCCGGATGTACACTGCCTCAGAGGACGCACTCACCGACCTCATCCAAGAAGGGAGGGGACCAACATTGAGTCAGATCCAAGATGGGATGGCGGTTGTTGACGAGATCTTAAACTCACCTGAGCCTCGAACCCCAGCCGGCCAGAGTATATTGCCTCCTCACCGTATATTGCCCACACCCAGCCCACTGGCCAACCAGCCTGCTACCCCAATGTCTGACATGAGTGTGACTGCCTCAGACCAGGACGGAAGTGAGGAGGCAGAAGATGAGGAGCCTGAAATTGACTCGCCCCCTGTGACTGTACCATATGACCTACCTGGGGCTGGCATGCGTATGCCATTGCACCTTGTCCAAAGGCTGGACGAGGTGAGGCTGGCCTTGGGTGAGAGTCCTCTGGTTGATCCGTCCGAACTGACATTGATAGGTCCCTATACTATCACTACAACCCACGGCCCGGTCACTATAGCTCCTTATGCGCAGTATATTTTCAAACTCATGGACACGTACTATTCTGACACCACCCTGGAAGGTTGGTCAGATGTCACATTCAAGTTGCTGTACTATGTAGCAGCCTGCCACCGGGGTCCCGCCCCTGCCAACTTCACCCAGCGGATACAAAATCTATACACATATCTGGATAATGAGGGGCTGTTATTGCCTGCGTGCACATTGGGAACTATATTCTTCAGTTCCACTGAGCTGGCAAACAGCACCAATGTGTCTGGGTTCACCTACGAGGGTGGGCAAGCAGCACTTGTGAGGCTCACTGAACAGTACAGGCAGGCTGCACAGACCTACTCAGTGTTCGTGTCTTTATGTGACATTGGTAGTACCGCTATAACTCCAATACCTGAGTTTATACAGTATAACCCCAGTCTGAGTGACTTTTTTGATTCAATTTGCAGGGGGCTGCAGCCTGCTACTTCGCTGAGAGTTAATCTGACCACAAGGGTGTCTGCTCGCCGTCGTCTGGAGTCGATGAGTCAATCCCCACCTGCAATCAGAGAAAGAGGTGAGTCCTCGACCAGCCAGCCTGCTCGTCCTCAACCGAGAATGGACACACCGCGGCCACCGCTAAGGCAACAACAAGTACCAGGGATGAGGCGCACTGTGCCTCAAGCAACAACCAATGCGGGATTGCAGCGCCCTCCAACAGCCACTCAAGGCCCATCTTTGCTCCCACAGACCACGATCCCACCACAGGCACCAGTTCGGTCTGAAAATGAGTTGCGTGAGCAAGGGCGGCCAACACACCCGCCGACAGTCAGGGACACAACGGCATTCAGAAATAATGTCATGGAATTTTCGGCACTGACTCAAGGGGTGGACCAGCTGAGGACAGATCTTCTAACGGTCAGATCAACCGTTGAGACAATATTGACCCGACTCTCTGAACAAAATGCCCAGATTGACTCCATTGCTCGTTCCATGGTTATCCTGACTGCACAGAGGAGCCTTGCAGACATGGGAGAGGCTGTCAACATTAATCAAACCCTTCTGCCTCGTGCACCGCCCATTCCTGGACAGCCACAGCCCACTCCCCGTGTGATGATCCCTCAGCCTGTCAATATTGCTCAAGATCTCATCAACTGCCTCTCCGGGTACACACCTGATATGGCTCCAGCTTTAGCAGCTCGGCTGAGGGAGTTCTTAGAACAGGCAGGTCGAGGGCCATTGGCACTCGCGGTGTCAGAGTCCACCCTGGCTGAAGCTGGCTATAGGACAAGGATGACTAGGATTATAAGGGATCTGGGATCCGTAGTACAGCATCCAACCCAGTAAACTAGGCTACAATAGACAGCCCCTGATGATGCATGCCACACTGATGGTGGTTTTTTGTCTCTTTTTCTATGTTTTGAAGTAGGCTAGTAGCACTACCAGTGGCCTTTAGGTTATGCACTTGCAGGAAGTTTTTACGCGGTGCCCCAATAATAATTGTAGGCTTGTTGTGGACATAGCAATGAATAATTGCTAATTTTCTTAAATCAATCCAACAACTAAGAAAAAGCGAGAAATCATGATCAGGCTAAGTGCCTACTACCATTTTCCTGTCAATTTTGTTATTCGACTCTATAAAGTGGCAATCATTTGTGGACATAGCGTTGGCCAAAGTCAATCATGGATGACGTTGACACTGACATGGAGTTTTCATCGCGTACCAGACGGCGGTTGGCAAGATTCCCCAATTTCCATCATAGTTCACCATTGACCTATTTCCCACAGAGACATATCGTTGACCACTTTTATCAGAGGTCACAAGTACCGTGCATTGAGCTATTTCAGACTGTTCTAGACAAGGTGGCCCTAATCTCCCCAGTCCACACCGATCTAATAATTCTCACAGATGATCCGGCTCCATTTTATTCTCGAGTGTTTTCAGCGACTCTGGTGCAAGATGCCAGACCAGTGATCTTGCCAATTATTTACGATGGGTTAGCACAATGTGTGCGGGAAGTGATGGCGGACATAGCTGCCATCCAGCATAGCCATCCTGGGGTGAATAACCTGAACAGGCTGGCACAGGTAAGTGACGCTGATATCAGAGCAGTCACCTCTCGGGTGAACGGATGTGCGGCCCTCTACCGGCAACTCGTATCTCTTCGCAACACTATACAAAGAAATCATGTGGCAGGCATAGTCACCCAAGACCAGGCAATAGTCAGGGTGTGCGACTATGCTGTGTGGTCAGTCAATGAAATATTGATCGTTCAGGATGAGCGACATCCGGCCTTGGTTGCTTTGATCAACTACGATCAACTCCTTATGGTTGTGGACACTGTTACATGTAGGATGATCTGCCAAATCGCAACCCTATTGAATGATATCTTAGCCACTGATGATCTCCCCGGGTACAACTTGCTTCTGCAGGTGTACAGATGGGGGGACGATCTCATCGCAAACTATGGTGTGAATGCATATGCAGTGATTGGAGAGTTTGAATCGATCGTGACTAACGCCTTTGTAAACTACCGGGGCTTTGATCCTTTGGGACTTGGGGTTCCATTTAATGACTCACTGTTGGAAACTGCTGCTGAAACTGAGCAGATTTATGGAATACCAACCAGCAGAACTATTCAGCTCGTTGACATGTTGTCACACATATCTTCTCCTAATCAATTAAGTGAGATCTTTGGTATTCGGAAACATTGGGGAAACCCGATGGTGGATGCAACTGCGTCAGGGCTGGCTATCCAAGAAAAGTTGGACGAAGCCCTTCCGATTGATGGGCCATCGCTTTTTAAACTTCTAGCATCATTTAATCGTCTCATTACCCTAGAATACATCGAAAAGAATGGCAAATGGCCTGAATGTTTCTTTCAACCAGGCTCAGAGGACACTCTATTGTACCATTGCTGGAGCAGCCGTGTTACTAGGATATCTGAAAATTCACATCACCACAACCATTTAGATTGGGCGTTCTTAAGGTTCAAGGCCAATTGTGTACTCGACCAGTACAAGGATCAGGTGTCAAGACTGAGTGATAAGTCGGTCAGCTTGTACCGGAGCCATCTGAATCATGCTTATGTGAGCAACTTGCAAAATAGGTCGCAGCTGAGTGTTCAGCCTGAGGAAAATCGGAGACTGATCCTAGAATATTTGCGTCGAGAGCAAATGGGGATTCTTGACATCCTTCGGACTGTTATGACTAATGCAGTGCCCGATGAGTGGCTCTGCAATTCTGCATCCATGAAGGGGACTGAGATGAAACATCTGAAGTCGCGTGTGTTCGCCGTTTTGACACTTGAACTGCGGCAGTACTTTGCAGTCACAGAAGAAATTATCAAGGAGCACATTTTCAAATACAACCCTCACCAGACTATGACGATGAAAGAGTCGGATTTATTGGAGAAACTGCGTAAAATTACGAAGCAGCTCCAGATGAACAGCACAGACAGGTATCTGCACGTGATTCATATAATAGACTTCTCAAAGTGGAATCTTCGAATGCGGTATGAGAACACATGTACTGTGTTCAAATCAATAGATGACTTTCTCGGTACCCCCGGTCTGATTGAAATGACCCATCTTCTATTTCAGCAACTGGTTAACTTTATACAGGATGCGTTTAATCCACCACCTGGACAGGTTGCGTCAATTGCAACTGCAACGATTTGGCATCTTCATACATGTGGCTGGGAAGGGCAGCGGCAGAAGGGTTGGACTGTTCTCACCAGTGCGTTACTGTCTTATATAGAGCTAATCACTGGGGTTCATAGTGAAATATGTGGCCAGGGTGACAATCAAGTGTTGCTCACCAAGTTTCCCGTTCCAGCATCATTCCAGAATTCCTCTGACTGGGTTGCCCAAGATCCTAATGGTGTAAAGCTCGTGTTAGACACCTATTATAAGGTACTAGAGTCAGAATGTTCCAAAGTTGGGTTGAAGGTGAAGACAGCGGAGTCATGCAGGAGCCTATGCTATCTGAACTATGGCAAACGTCTCTTTTTTAATGGGGTAGAATTGTCTATGACACTGAAAAGAATCTCAAAGATGTTTACTGAGCCCAATGAATCTTATCCTACAACAGAGGGCAGACTAAAAACGTTGGAAGGGTCAATATATGCTGCGAATTTATACAGCCACCCAGGGCTGCTCACCTACTTGATGGGAAGGCTTGGTGTGTATCTTACTTTAGAGGAAAGTTTGTTAGATAATCCACTGGTAGGAACGCATGTGGAAGAGGTGTTGTCGGTCCATAACCTTCAGGTCAATTCAAGGCTTATCGCCAATATGATGAAGATTCCAGCAACAGTAGGTGGGCCTCCACAACAGTTGCTGCCTGCATACATGTGCCGAGGTCACCCCGACCCGTTGTGTGTTGATCTGGTGATGATTAAATTAAGAGAGAAGACAGGGGATATGTTTAGTCGGAAGGTTCTTCATGCATTGATGGTCGGATCATGGTTCAATGATGATTTTGAGGATAAATCGTCAGTGATTAATTCACCACACTCGCTTAATTTGAGAATCCCTCTGTCTGTCAACCAGCCTATCTTGAGGCGGGTGAAAACCTCTGTCATGAACTACTGCCAGAATCCTCAGATTGTGGATTTGTTCTCAGCACAAACAGAGGAGTTTGGGGTGCAAATAATGGAATTGCTATCTGAGACGACACCCTTTCATCCATTGGTCGTAAATGATTTGTATGCAAGAACCCCGCCGGGGCGAAGGGATGCATTTTTGTTAGGAATCTCCAACTCCACATCCTTAGGGAGACTTGTGTATGAAAGTGTTGACAGACCGATTGTGGATGAGGTATGCACGCTAGAAGCGGCTCAGCTGCGACTGTGGTTGGAGAGGGTTGGGATTCTGGAGAGATCCCAAGATATTCATGAGTTTCAGACATTGGCACACCATGAGATCGCTCAGGCTGCTCGGGATCTCTCCTGGGGTTGCCATGTTGAGGGAGTTACAGTTCCACACCCCCTAGAACAGTTCACCCTGTGTGTCAGCAACCATGACATGTGCACAGCAGTGTGTAGACACGGTGAGGAAGAGCATATTGTGATTGTGCAGCACAATGAGGATCTGGTATCATTGGACTGCAATGGTAGAAGGAAAATTGTTGTGACCCGCTCGTTGAGCGGAAACCCTTACCTAGGCAATATAATCTCTGAAGGGTTGATTCAAATAGATCTGCATTGTGACAATCCGAACAGTGCTTGGGTGGATGCAGTCCGAATCAATGTGCTCCGTAGGTGGATTGCTGAACCTGGGAGCAACTTAGACCTCTTTCTGCAGATGATGATAGCATCTCGGACCGATGTTTCAATAGAACTTCTCGATCGGGCATCTGGTGTCGCTATACGATTATCATTTAACCATCGGGCATCATTCATGTCCTCCACGCGGTCATCAGCCCCTTGCACGACCACAAATCTTCATACTAGGCTTTACGTGTCCTCCAACAGGATGGGCCGCTATTCACGGGGGCAGGAAAATTACCACCTAGCGTTTGGGCCCGCCTTTTTAGTTGCACAGGCCTTAATCTGTTTGCAGATGGTGGCAGACGACACAGTGGTCAATGAAAGCGCCTCATCACGCGTTGTGTATCATTTCCACGTGCGCCGGCCTGATGTGCCTGTCGTTTATGACGGTGACATATCCATGCCTGAATACAGACCTCTTGTGGTACAGCGTTCTCCTGGGCTTCTGTTTGCAAGCGCATATGAGATGAGGTTTACAGACACAGCAGGGAGATCATTGAGTCAACTGTGGGTTCCAGCCCATCATGCTACGGAGCAAGATTGCAAAGTTCTGTACGCCACACAATTGATTGGTGAAAGTTTTATGAATGAGATCGTCCACCATGAGCTGGCAGATGCAGACACGGCATCCCAGTACCCCCCAAGGACTACAGCCATCTCAATAGGTGATATAGGGCTGGTAGGTGTCAGGACCTTCTGTGAGACGTTGGCCACACATGTGTTAATCTTTGCACCGTTGAGATGCTTTTCTAGACCGAGTAGTGTCGCATGTCAGATGGCCCTTCACAGGTTTCTTGACCGGCTTTCAGACGATTTTTGGGCCAACTTCACAACACCCTTATCAAACCCCCGCCACCTCAGCAGGCTATGTAACTTGGCAAATAACGTGAGCACATACAACATGACCAGATCTTCGGCTGGAATTGTCCCAATTTTAAAGGCAGTGCTAACCCGAATGGCCGCTGATCTTCTAATCCAACTTAGGCGGGGCGTGTTGTCAATGGAGGATTCACGTGAATTCATCCTGGGTGCTCCAAGTCTGCGCGCTCTGAAGCCAATAATATCAAGATACTTTGAGCTGTGTGTGTTGAGCTTAATGCCGTTTAGTAGCATTCCAGAGCGGTCAGTGTTTGCTCTAGCTCGAGATCTTGTAGCTAATCTGCATACAGCAACGGAAGAAACATTAATCGCTGCAATCAGGCTGTGCACTCAAGATTTTCAGATGATATCTTCACAGATATTGGACGGGCCAGAAAAGAGGATCCCCTTGCCTAAACTCTTCTTCCTACGCTATGCATGGGTAGACAGACTTAGGAACCTTCCTGCTGACGAAGTAGACCCCAGGCAGGTTATATATCGAACTCGGCACAATATTCCGGTGGAATTTCTTTACAGCCGTATGTATCAGATCCCGGAGCGTCCTATTATGATTGACACGGAACCCTGTCACTGTGGCTTAGCGGGACGTTCAACAGAATTGCACTTTGAATGCTTTTATCAGCCTTCGGGGTCTTTAAGCAAGTCTAGCTACAAATTTTTGGAGGTGATCCTGTCTTTCAATTTGAACACAAGAGGTGTAGTCTGTCTCGGCTCCAGTACTGGGACAGAGGCAGCTGCTATTTCTTTGCTTAGAGAAACCTCGGCGGTGTATGTTAACTGCTACCACCCCATCAGCGGGTTCTCCTTACACGGAGCAGCCAGTTACATTCCGGCCGCTTTTGTGAATGAAGGAGACGACACAAAGCTAATCCATCCGTCATCAGCAATCTTGGGCACCAACGATATAACGAACCCCATCACTCCCCATGTTATTGCACAACATGTCCAGCACACCTCAATTACGGGTGTCACGTGCGATGCTGAGGTTCCCGCGGCAGAAAATGACACTGTGTTTGTGAATTTGGTCACTGGAGTATTAGCTGTCTGTGGTGAGTTGCCTGACTGTGAATGGGTGATAATGAAGCTGCCAGTAAACTGCACTCACTCAATGGCAAAGTTTACAACTCTGTTTGCCCGAATGTTTAGAGTTGTTTATGTTCTTTACTCAAGCTTCAATCATCAACGCTCCCGCAATTTCCATTTTCTGGCTTACAACCGCAGGAATGTCCCGATTGAACTACGCCCAGGCACGACTATTAATAATGTTCAAGATGCTACTTACTGGCATAGAGTGCTAGGTGAAATCAGTCGGGCCTCCGTGCCAGCTTGTTTGACTCTGCCATTTGCCTCCTTGAGTAGGAAGATTAGGCCGTGCACCTTGTTACCCTCCGGTTTAATTGTTGCCTTTAGGGTGTATCTACCAGGGTTTGGTACTGGGTATGAGTTTTCTCCACCTTCCAATGTTCTCATGGACGACCTTCGAATTTATCTCAGTCAAACACTGGAGGATATTCAGCGTATTGTGGCCGTGGCCTACCGAACCCACGCCACATTGCCAATGATTCGTGCAGGTGTGCTGGATCGGTCAATGTCACCTTTAGTTAGCCAGGTATCAGCTAGTTGTTACACTTACCTTCGGGGGGAGCTGTTGCTCAGGCTGCTTGGGAGGCAATGGACCTCATTTGAAGAAATGAGAACCCTTATCATGGAGTTCATTGCCCAGCTGCACAATATACAGATTGGGAACAGACACATGCAGACATCAATTGACTTGTTTCGATTCATCTCATTCCATTCCAGGTATTTGTTTGAGATCCTAGGGAATGTGCTGGAGTTCGGACCTATACCTGTGGGAGAGGTAAGACTGCGTGTGATCCACAAGACATCATCAGCCACAGTCTTTCAAAACTACGCATGGCCTGAAATGCTTACAGTACCTTTGATTAGCCGGTCAGTTCGTAGCAATCGAGCATGGATGTGGAAAAAACGATGTGTGCTTGTTGCGTTAATGCTTGTATGTCAACTCAATCCAGGACAGATCTTCTCTTGGGTTAATACAGGATATGTTAGGTTGTCGACCTTTGATGTCAGTGCTCTGAGTCTGAATGAACAAGTGACATTTGGGGATGAATTTAATACCCCTCAGATCTGCTTTTTAGGTGCCCAACATCCAATTCCGGCCATCACTGTGTTCCCAGCGGTGGTAGCAGTTGATCACTACCGTTATATGGATGTTGTGCGGACCTATTCTGTCTCGCACGTGTATGTTCTTCCATGGTCAGGGGTCCACCCCTCATTGATCGCATGTGTCTGTGTAGGAGACCAAACCCAAACTGTGCCTGTTGCTCATATTGATGTTGTCACGATATCTGGCAGAGTTAATGAAATTGGATACAGTTTTGTGGGTTGCTGTTGTTACTCATGTTCTGTGGAATCCTTCTTGTGCGACTTAACCGGTGTCAGTCATTCTTCCTTGGATACTGTCTGCTCCACAGTGGTTCGGGACTCAGTACTGAGCCGCTATCATCACTTATGATCGATTCCCCGACACAAGATCTGGCCACAGCTGTCATTGCACCCGCCCACCGTCGTGACAATTGGGATGTTTATTGTGATCAAGGCATTGGTGTTGCCAATAATATGTCAGGTAGTTTTTAGACTGCCTTCAGTTCGAGCTTTTTTCGTCCTCATGAAGCTTGTCTCTTTTTGTTAGTTTGGCTTATACACTAGAATTCAAAAACCTTCCTGGTAACTAAGAAAAAGCGTAAGTTACTCGTCAACTATACGTATATGACTACGAGTTCTACTTCCATCAATGATCACCTAAATCGGTGGCTGCTCTTCTCATCTTCCTCTGGCTACGTGCTCTGGAAGCCGGGTACTAACTAAGACCTAAGAAGTAAGACTACTAACGTTTGATAACGATATGTGAACTGTGATTGTTACGAATTTGAAAAATTTAAGTAGCATTGGATAGGTACAATTTTAAGAATTTTCTGTTCTTG
>Seq78 [organism= Silene lispi-like virus 2] genomic sequence
CGAAAACGATAATTAAGATCGGTATTACCCTTAGATTTCGAAAACAGTCTAAGTGCTATCTATATTCGAAATTTCACTTAAAATTTAAGTAAAAGTATTAATCCCCTTACTTCTTATTTAGTACCCCGGTGTAGGCAGAAATGGCAGCACGAGACATGACTCCTCCTGTGAACTTGGATGTTAATCCAGACTCGAACACAGCTGTGACTATGGCTGACTTCAGGCCTCGTATGGCTGCTGTACAGGGGCAGCAAAACTACTCTGTGGCCCCCATGCCTGCTACCACGCGTCTAGAGTATGTTACTGCCGGGCCTGCAGATGAAGAGAATTTCGGACTACGAAGTTATAAAGCAGCACAGATGAACATAGACCTGGCTCTGTCTCCCGATGTGACTAGTCTTCCTCAAAAAGCAGCTCATTTATTCGGTCTGCTTTTGAATGTAGTACCAGGCATGAAATATGAGCTTTACGACTGTTTCGCCAGGAGTGGGCTAGAACTGACAGAGGTTCCACTAACTGAGGCTGCTCAGAATGCCTTGATTGTTCCAGAAAATCCCATGGAGGTTAGAAAGGCTTGTGTCATCTTTGGGTTTGTTGCCCTGATGCTTTTCAAGAATGTTACCGAAGAGAATTTCGATGAGTTTAGCAGTCGCCGGCTTAGGGCGATCACTAACCAGATTGGGCACCCAGAAGAGGACCGCTCTATCAGGGTCTTCCAGACACTGGCTGTTGCGAAAGCATTCAAGGCTGTGTTCGGCGGTGTGTGGGGGGTTAAGAGGGTTGTGTTACAAGTCCTCCTCGAACAGCGAGGGAGGGACACAGCGTTGTCAGTTGTCAGTGCTTATGTAGCTACCATGCTTGAGTGGAATGATATGTCTGGCCTGGTGTTCATTAATCAGGCCCTGCTATTGCCGAATTCTCCCGTGCTGCGTCACACCCGTGTGACCCTTGAGGTTGTTAACCTGAGGAATGCCCTCATAGAGGTCCTAAAATCCTCTTCGCCTCAATACTTCAGGATCATGTGTACTCCTGAACAGTACCGCATATTGGACAGGAACAACTTCCCGAACCTGATGTCGGTGGCCCAGAAGATAAGGTTGGGGGAGACTCGAACTGTTAGAAGGTTCATTGACAGGAACCAGGAGACTCCTCTAGTTACGGAGCTGTTCAACCTGCATAATACTTATTATGCTGCCCCTCAAAGACTCAATATTCAGCATGCAGTGGATTTCTTAACCAACTACGAGCCATCCGGTCCGCCTACTCCTGAGCAGACTGTTCCGGCTAACACGATTCAAGCTCAGCCACTCTAACCAGGTATGCTGTTCTTGAACTGTCTCCCGGTAAACTCTCAGTTGTCCCCTATGGGAGGTGAGAGGACATACGATCGTCCTCTGTTTCATTCTGTTGTTTTTTACCTGTTGTACTTGTTCTGTAGTAGGGATATGTAAGCCCTTATCTTGTCTTGCTTTATTTCATTTTATATTCAGTTGTGCGTCGATTCCAATTTCCCTTCCCAAGACCCAGGGTAGCTGGCGTGTCAGGGTTTTAAGGTTTCCGCTTGTATTCGTACTAAGAAAAAGCGAGAAGTGCCACATCATATTTTCCGGAAAAGTAATCAAGCCAAGAGCAAAGATGATTAACAATCTTACCACCCGCCGCTCCATCCACTCGAGAGCCGAGTTGCTGTACATTCGTAACGAGATCACACTCAAGGACAAGATGTTCATCGTATGTTTGGCTAATGACACGGACGTGTTTGACCAGCTAAAAGCCATAACCACACTTCCCCTGTACCTTGTTGTTTGTACAAACAAAGTGGCTTACAATCTGGTCAAAGAAACGGATGTGGGCACACTCCGGCTTATTAAGGTCCCACACTCTTACATCCCAATGATGAGCACAGATCTTAAGGATACTGTATTTGATGTGGTCGAGCGCCTAGAAATCCTGTTTAGGAAGGTTCTCTCGGGAACCGCGTGTACTGACTATTACATACTTGGTGTAGATTTAGGGCTGAAATTTCCTGATTGCGAATTTCCTGGTGCTTTAGCCTGGACACTCCCACTTGACACACCGAACATCCCAATGCCCGGTGGACCAATTGTTGCAATGACGGCAGCTTGCAGTGGTGAGAAGGGTAAGATAATTGATATAGCACACTTCCAAAGGAGTGTGGAGATGGGTTTCGGGCCGTGGACCTTGAACGCAGTGGTAGATGCCCTAGGTGAAAGGATGTGCTCTGAGATTCCACCTGAAGTGGAGTGTCTCTTTGGTAATTGTCTGACCTGGTTCGAGATCCCAGAGCCAGATGATGAGTTTTCTCGAGTCAACATATATAATCTCCCATGCTATGACGATGAGGAGTATTATGCTGAGACCGACTAGGGGTCTGTTAAAAGCCACCTAGGCGAGGAATAGGTGGAACCCAATGGAGTGTTAGGTGGTGTGCTAAAAATAAGACTGGGGGAAGGCCTGGTAGGGCAGTTGTATGTGTGCTCGTGTGTGTTGTATAATAGTAGTAAGTGTGGAAGAGTAGTGATAATCTTGTTGGGGGTCCACGCGCCAACAGGTTAAGTTACTACACTAAGAAAAAGCGAGATAGTGCCCTGTCTAAGTGTGGTAACATTTCCCTTGTCAGTGATAGTGATGTCGACTCCGCGATCTGGTCTCACTAGAGGGTTCTTGAACCGGAGTCCTGCGTCTTCCAGGAATGAAGCGGAGGAGTACAACGCAAGACTTTATGTGGCCTCTGAGGATATTGTGACAGACGCTAATCAAGAAGGTCTCGGTCCTACAGTTTCTCAATTTAGGGATGGTCTCGCTGTCGTGTCTTCGATTATAGAGAGTCCTGGTCCCAGCGCTCCTAGTCCTCAGGGAACACCTACTGCTCCCTCCCAAGCTGGGGTCCAACCCATTCCCGTGGATGAACCTACCACTCCCCTCTCCGACATGAGCCTAACTGCCCTTGAAGTTGACCTTGATGAGGAGGAAGAAGAACTGCCAGAAGAGATAGTGGAGCAGGAACCACCTCAAAGCACAGTTCCACTGGATTTGCCTGGTGCCGGATTGCCTATGCCCCTCCATCTTGTCAGGCACCTGGATGAAATTAGGTCAGCACTTGGACAGAGCCCCTTGGTGGACCACTCTGAGTTGACCTTAATCGGCCCTACACCCTTGACCACTCGCCATGGGTCTGTTGTCATATCAGCTTACTCTCAATATCTCTTTAAGCTCATGTCTGTCTACTATGCAGACACAACAATGCATGGCTGGTCAGATGTCGCTTTTAAGGTCTTTTATTATGTCGCGGCCTGCCATCGTGGTCCGGCCCCTACTGAGTTCAGCAGAAATGTGCAAAACTGGTATACTTACCTAGACAACGAGAGTCTTCTATATGCAGCTTGTATAATAGGTAATGTTCTATTCAGTGACCAGGAGCTGGCCAATCCAGAACATGTCCCGGGTTTAGGCTATGAGATGGGCAGATCTGCAATAGCTCAACTTGCGGGTCAGTATAGGGATATAGCTCAGACTTACTCTGTGTTCGTCTCTCTGTTTGAGGTCGGTGTAGCAGCCATCGCTCCAATCCCTGAATTTCTTCAGTACAATCCAGTCCTAAGCGATTTCTTTGACACAATCTGCAGAGGCACTTTGGTGGGGAACGCATTAAGGGTCAATTTGTCCAGCCGAGTAAGTGTGAGGCGCAGAGTTGAAACTATGACACCTTCTCCACCTCCCGTTTTTGAACGAGGGGAACCTTCCACTAGGGCTGGCCCGAGCCCTCTCCAGCAAAATCCAATATCGTCACTTAGATCAGATCAAGGACTCGGCACCCAAATGCCACCTTCACAGCCCCCCCGCCCGGGTGTGAGGTCTCCTAACACATCTGCGAGGCCTAATTCGGCACATCAACCTCAGCAGACTGCTGGCCGGGTTCCTCAGAGGACTGATCCTATTAGAACAGAGGCCGACCTCAGGGAGCAAGGGAGACCTACTCACCCTACCGTGTCGCGAGACACCACCACCTTTCGGAACAATGTCATGGAACTTTCTGCGCTCACTGCAGGTGTTGAACAGCTGAAGACTGATGTAGTGGCAGTGCGGTCGACTGTAGAGACAGTGCTGAATCGCATAGCTGAACAGAATGTGCTCTTGGAGGCCTTGACCAGATCAATGGCTGTATTAACTGCTCAGCGAAGCCTCACAGACCTGGGTCAGGCAGTTAACATTAACCAAACCTTGCTACCTCAGCCAATTGTTCCTGCAGATCAGCCCCAGCCGGTTCCGCACCCTATGCAGCCACAGCCTGTGAATGTTGCACAGGATCTGATTAATTGCTTGGCTGGCTACACAGCTGACATGGGACCAATGCTGACTAATCGCCTAAGGGAATTTCTCACTCAGGCAGGCCATGTTACCCTGGCAGATGCGGTTTCTCCAGAACTGTTGGCCAATCCAGGTTACCGTGCTCGGCTTACAGGGATTATTAGGAGTCGTGCCTCTGTTGTGGGGAGTGGTCGATATTAAGAAGGTGGGCAGGGACTGATATCAGTATGTTGGTCGTTTTTTTGTTGTTGTTTTCTTTGATGGCTGGTTTTTGGTGGGTTTAGCACCCAAGCATATCTAGGTTACTGTACTTGTTTTTCAGTGTTGGCACCAGTATCACCATATTAGGTTAATGTGTGGGGTATGATATTATTGATTTAGCAATCGTAATATCGATTTTCTCAAGTTCGGTCCCATACTAAGAAAAAGCGAGAAAAAAATCAGGTAAGTACCACCAATTCTTATTTATATGTTCTTTTTTCATTTAGAAATGAGTACTAAGACTCCTATCACTTAATATAAAAAATTCCTCATTCATGGCAGAAGTTGATTACGGGAATGATTTCTCTACACAGACCAGGCGTAGATTAGCCCGATTTCCGAATTTCCACCATAGTTCTCCGTTAACTTATTATCCCCAGCGCCACATTGTTGACCACTTTTACAATCTCTCAGAGGTTCCTTGTATTGCATTGTTCCATGATGTGATAGAGAAGGTGCTATCCGTGGCCGACTGCCCGCGAGATCAGATTGTATTACTAGATGATCCTGCACCGTTTTATTCCCGCATCTTCACAGCCACATATGGCCACAGTCATTATCCGGTTGTTACACCGGTGCTGTATGATGGCTTAGCACAGTGCGTGAGAGAAGTGGTGCTGGACTTACGGGCAGTACAAGAAAGTCATCCTGGGGTGCACAATTTGCCCAGTTTGCTGGCCATTAGTGATGAGAACGTTAGAAATATTACCCTTAGCGTTAATGGCTGTGCAGTATTATATAAGCAACTTGTTCTATTGAGGAATACAATTCAGCGTAACCATGTTTCAGGAACTTCAACTCAGCCCCACTATATAGTTAGGCTGTGTGACTTTTCTATCTGGTCTGTCAATGAGATCCTTATAATTCAAGACCTCCGCCAGCCGTCAGTGATCAGGCTGCTAAACTACGATCAATTGCTGATGGTGGTTGACACTGTGACATGTAGGATGATCTGTCAAATTGCAACTCGTTTGAACGATGTGATGGATACGGACGATCTCCCCAGAACTGATTTGCTCCTGGAAATTTATAGATGGGGCGACAGACTGTTAACCGACTTTGGAGTTGATGCTTATGCTGTTTTAGGAGAATTTGAAGCAATTGTAACAAACGCTTTTGTAAATTATGCTGGCTATGATCCACTCGGTCTTGGAATACCATTCCATGACTCTCTATTGGAGACGGCTGCCGAAACAGAGGCCGAGTTCGGCATACCTGTGGAGAGGACACTTGAGTTAGTCACAATGCTGTCAGCAGTGTCTGCCCCAAATCAGTTGAGTGAGATTTTTGGGATTAGGAAGCACTGGGGGAACCCTATGGTGGATGCAGTCGCCTCTGGGCTCGCCATCCAGGAAAAGTTGGACGAGGAGCTACCGATTGACGGAACTGCTGTGTTAAATTTGCAAGCCTCGTTCAATCGGCTGATGTCCCTTGAATATATTGAGAAGAATGGCAAATGGCCAGAGTGTTATTTTATGCCGGGCTCAGAACACACGATGCTGCACAACTGTTGGGCAGACAGAGTGACCCGGATTTCGGAGACTTCTCACATGCACCACCATATGGACTGGGCCTTCCTGCGATTTAAGGCGAATTGTGTCCTAGACCAATACAAGGACCAACTATCCCGTTTAAGTGACAAGTCGGTAAGTTTGTATAGAAGTCATCTGAATCACGCGTATGTCAGTAATTTGCAACACCAGTCTCAGCTTAATATTAGGCCTGAAGAGAACAGAAGATTGCTGCTTGAGTATCTCCGGCGTCCTCAAATGTCCATTCTTGATATTCTTAAAACTGTAATGACAAACGCTATTCCCTCGGAGTGGCTTTGCAACTCGGCATCCATGAAGGGTACTGAAATGAAACACCTCAAATCTCGAGTTTTCGCAGTCTTGCCGATAGAGCTTAGGCAATACTTTTCTATCACAGAAGAGATTATAAAAGAACATATATTTAAATACAATCCCCACCAAACGATGACTATGAAAGAAACAAGTCTGTTGGAAAAGTTGAGAAAGATCACAAAACAATTGCAGGTAAACAGTACTGACAGAAATCTTCACGTGATACATATCATCGATTTTTCTAAGTGGAACTTGCGAATGAAATACGAGAATACCTGTACCGTATTTAAATCCATTGATGATTTCTTGGGGACACCTGGATTAATTGAGATGACGCACCTCATATTCCAGGAGCTGGTTAATTTTATCCAGGATGCTTTCAATCCCCCTCCTGATCAAGTGGCAGCAATTGCCTCGGCTACGATCTGGCATCTACACACATGTGGTTGGGAGGGGCAACGACAGAAGGGCTGGACTGTTCTCACTAGTGCATTGTTATCCTACATAGAACTGATCACAGGAGTCCGGAGTGAGATTTGTGGGCAAGGTGACAATCAAGTACTACTGACCAAATTCCCTGTTCCTAGTTCTTTCCAGAACGCCTCAGACTGGGTTGCCCAAGATCCACAAGGTGTGAAGTCTGTCCTGGACTCATTTTACAAGGTTCTTGAGCATGAATGTGCTAAGGTGGGCCTTAAGGTCAAAACTGCAGAGTCATGCCGCAGTCTGTGTTACTTGAATTATGGGAAACGTCTCTTTTTTAATGGTGTAGAGTTGTCAATGACACTCAAAAGAATCTCAAAAATGTTTACTGAGCCTAATGATGCTTACCCGACAACTGAAGGCCGGCTCAAAACTCTGGAAGGGTCCATATACGCTGCGAATTTGTACAGTCACCCTGGTATGCTCACATATCTAATGGGGAGACTGGGTGTTTATTTGACACTTGAAGAGTCCCTTGTAGACAACCCACTCTTGGGTAGTCACATGCAAATCACTCTTGCAGTCCAGAACCACGTTGTTTCACCACGTTTGATTTCCAACATGATGAGGATCCCGGCCACTGTGGGAGGGCCGCCGCAACAGTTGTTACCTGCCTATATGTGTCGAGGCCACCCCGACCCGCTGTGTGTTGACCTAGTGATGGTTAAACTAAGAGAGAAGGCAGGCGATATGTATAGCAGGAAACTTCTCTTTGAACTTCTTGCAGGCTCATGGTTTAACGAGTCAGCTGAAGACAAGTCATCTATTGTGAGCTCACCGCATTCCCTCAATCTCCAGATTCCGCTGTCTGTGAACCAACCGTTGCTGAAGAGGGTGAAGACCTCGGTCATGTCTTACTGTAGAAACCCCCAGATCTCTGACTTATTCTCTGCACAAACAGAAGAGTTTGGTCTTCAAATCATGGAAAACCTATCTAATACAACGCCATTTCACCCGCTTGTTGTTAATGACTTGTATGCCCGAACTCCACCCGGAAGAAGGGATGCGTTTTTACTGGGTATTTCGAACTCTACATCCCTCGGGAGATTGGTGTATGAAGATGCAGAATCACCTATTATCGATGAGGTCTGTCACTTGGAGGCTGCTCAAATACAATTGTGGTTAAACCGGGTTCATAAACTTGAGCGGGCGCAGGATATTTTATTGCCCCAGCGGCTGGCGCACCATGAGATAGCACAGGCGTCCAGAGACCTGTCCTGGGGCTGCCATGTGGAGGGCGTTACCGTGCCTCATCCCCTTGAGCAGTTCGTGCTCTGCTTGAGCAATCATGATGTGTGCTCAGACGCTTGCGGGACTTATGAAGAAGAACATATCGTGCTCGTCCAGCACAATGAGGATGTCATCTCCCTTAACTGCAGTGGTAGGAGGAAAATCGTAGTATCCAGATCATTGAGTGGAGATCCTTATCTTGGAAACGTAATCTCGGAAGGGTTAATTCAGATTGACCTGCATTGTGATAATCCAAATAGCGCATGGGTGGACGCTGTTCGGATCAATGTGTTGCGGAGATGGATCAGTGAACCGGGTAGTCCACTGGATCTATTCCTCAGAACAGTTATAGAATCGAGGACAGATGTCAGCCTTGACATAATCGATAGAGCATCTGGTGTAGGGATCAGACTGTCCTTTAACCACAGGGCTTCGTTCATGTCAGCTAACAGATCGTCAGCTCCATGCACAACTACTAATCTGCACACCAGATTGTATGTTTCTTCGAATAGGATGGGGGAATACTCCAGAGGCGAGCACAATTACCATCTGGCATTCGGACCGGCGTTCTTGGTAGCACAAGCAATTGTGTGTTTACAGATGGTGGCTACAGACGCCGCTAATTTGGATAGTGCATCCCAAAGAACCGTTTATCATTTCCATGTTAGGCGGCCGGATACTCCTGTTGTGTACGACGGTGACATACAATTGAATCAGTACAGGCCAATGGTTATTCAGAGATCTCCCGATCTGTTATTTGCAAGAGCAAATGAGATGCGGTTCACAGACACTGCGGGTCGCTCACTGAGCCAGTTGTGGGTACCTCCCGACCAGGCGACAGAGCATGAATGCAAGTCACTCTACGCTACACAGCTTATAGGGGAGAGCTTCATGAATGAGATTGTGCACCATGAGCTGGTAGACACTGAGACAATGTTGCAATACCCTCCTCGAACAACAGCTATTTCAATAGGAGACATAGGTCTTGTAGGGGTTGAGACCTTCTGTGAGACCTTAGCCCTGCATATTCTTATTTTTGCTCCTTTTCGCTGCTTTACTGGTGTTGGTGAAATAGCTAGCCAGATGGCGATACACCGGTTTTTGGATAGATTGTCGAGTGACTTTTGGTCTACATTCACTGCTCCGCTGTCTAACCCCCGCAACTTATCAAAGTTGAGTAGATTAGCTAATAATGTTAGCACATTTAACATGACCAGATCCGCTGGTGGGATTGTCCCAATTTTGAAGGTTGTTGTGACTCGTCAAGCAATCGCATTACTGCACAGATTGAGAAGCAGCGTACTGGCGGTAGAGAACGCTACTGAGTTTGTGATAGGTGCTCCAAGTCTCCGTGCTATTAAGCCTATTTTGTCCAGGTACTTCGAGCTGTGTGTCTTAAGCCTGATGCCATTCCGTCAAATACCGGATCGACAGGTGATAGCTTATGCAAGGGACTTAGTCGCGAATCTCCATACGGCCACTGAGGAAACTTTGGTGACAACGATTAGGCTGTGCACGTCCGACTTTGTTGAGATTTCCGCCCGCATACTAGGAGGAGCCCAGAAACGACTACCTGTCCCAAAATTATTCTTCCTCCGGTACGCGTGGGTAGACAGAATTCGATTTTTGCCAGCACTTGAGGATAATCCTAGACAGGTGATCTATCGGTCCCGGGACAATTTGCCTGTTCACTTTGTGTACAGTCGGATGTACCAAGTGCCTGAGCGACCAGTATCAGTCCCTCTCGAGGCGTGTGTATGCATTACGCCTGATCGGTCAAACGAGCTACATGTTGAGTGTTACTTCCAGCCTGCAGGCTCTCTAAGCAAATCTAGCTACAAATTTTTGGAAATAATCCTCTCGCTGAATCTGAACACTCAAGGAGTGGTTTGTCTGGGTTCTAGCACTGGAACTGAAGCTGCAGCAATATCACTGCTGAGGGAAACTGACGTGGTTTATGTGAACTGTTTTCATCCGATAAATGAGTTTGCTCCTCATAGTGCAGCTAGCTACACTCCTCCTGCATTTATAAATGAAGGAGACGGCTCTAAGTTGTTGCGTCCTTCCTCTGCCATTCTAGGGACAAATGATATCACCAATCCTGTAACGCCGCATGTGATTGCTCAGCATGTTTCAGGTAGAGTCATCACAGGTGTAACATGTGATGCTGAGATTCCACATGCTGAAAATGAAGGTGTTTTCGACAGGCTGCTCACTGGAGTGGTTTCTGTATGTGCTGAATTAGTAGATTGTGAATGGGCTATTGTAAAACTTCCTGTCAATTGCCCTCATTCGATTACGCGATTTGCAACAGAGCTCTCTAAGCTCTTCCGGGCAGTCTATGTAATTTACTCAAGCTTCAATCGTCAGCGGTCTCGAAATTTCCACTTTGTGGCTTACAATCGTCGATCTGCCCCAATCAGGCCTCCAATTGGCCACACATTCGTCGGTCTGCATGACGGCACTTATTGGCATAGGACTCTGCAAGAAATAGGGAACTCTTCCTTTCCAAGTTGTTTGTCTCTGCCAGCTCAAGTTCTCAGTCAAAAGGTTCATGCCTGTTCTTTAGTACCGTCTGGTTTGACTCTGGCCTTAATGGTGTATCTGCCAGGGTTTGGAAGTGCGTATGTTCTGCCGGATTCTGTGGACCTATTTATTGAGGATGTGCGGACCCTTTTGGGCCAGGTGATTGAAGACATTCACCGGATAGTAGCCGTTTCTTACCGGTCACATACTCACTTGCCAATGATCCGAGCCGGAGTTTTAGATCGTACCGTCACCCCTTTGTTCAGTCAAGTGTCCACAAACTGTGGCACATATCTCCGGGGCTTATTGCTGGTTCACATTCTTTCGGTCGGCTGGAACGACCTGGAAGGATTGCGGACCATGATCTTGGATTTTATTTCATCAGTCCATAACATCCGAATTGGGGATAGGATGCTTCCTACGTCTATCGATATCAACAGGTTCATCCATTTCCACTCTAGGTACCTGTTTGAGATCTTAGGTAACGTACGGAGGTTCGTTCCGATAGCCACTGGAGAATCGCCCCTCCGAGTGATCCACAAAACGGCCTCAGCAAGTGTTTTTCATGAGCATGAATGGCCTGCTATTTTGGACGTAGCCTTTTGCCCGCGCTCTGTAAGGAGCAACCGGGTCTGGATGTGGAAGAAGAGGTGTGTCTTGGTGTGTCTGTTACTGCTGACTTACCTATACCCTGAAGCTGTGTATGGGTGGGCAAACACTGGTTACGTGCGGTTGTCTGAATTTGACTTAAGTGTTCTAAATCTGTCTGCTACAATATTCCTTAATTGCTCTGCGGCTATCTCCCAAATCCACTTCTTGGGTGCACAGAATGCAATTCCAGAAATTACAACCTACCCCTCTGTTATAGCTTTAGATCACTATAGATACATGGACGTATGCCGGACTTACCGCGTCGATAAAGTAATTGTGTTACCATGGTCAGGTGTTTACCCGTCCATGATAGCGTGCGTGTGTGGCAGTCCTCAGACAGGAACCTCGGCCTTAATGCATGTAGACGTAGTGCAAATGGCCAGCAGGGCTAATCCCGCTGGGCACAGCTTCGTCAGCTGCTGCTGTTACTCTTGTTCAGTTGAGTCAATACTCTGCTCTATTCTCAGGCTCAACCACTCCATTCTGGATGAGGTGTGCTCTACCGTCATCAGGGACTCTGTGCTTAATCGATATCATCATGTCTGATTTCCTGGGTATTCTTCCGCCGGTCTTAACTAAGAAAAAGCGAGAGCCTATTTTTGGGCTTTTATGCATTGTTTCACATAGGACAGATGCAGACGTGCTGTCTTCCACTGCATTGTTCGGGCCCTCTGGCTCTTCTAAAGACTGTCTACATGAATGCTACATTTCAACCGGGTCGTTTACTGGGGTACTAAATAAGCGGTAAGAGGTTTGCTCTTGAAAGTGTTCATTATACAGATTCGTGTACTGTTACTATGTCGAAAAATTAAAGTGAAATTGGAGAAGTAGGAAGAATAAGAAGTTTTCG
>Seq79 [organism= Sinalliaria lispi-like virus 1] genomic sequence
TAATCCTCCTTGTTCGTTACATTTAACTACAACAAATGCAAGTAAATACATATATTTTTACTTAAAATTTTAAACCTACATTTACCTCGTGTATTTGCCTCGGACAATGTTGAAACGCAATCAAGCCGCGGGTGGTGAATCTTGGGAAGCTAGGTTTTTAAGAGAGCGGAAGAAGGTTAGAGAAACAGTTGTACCAGGGAGTGCAGAAGGTCAACCAGGAAATTCTCTACAAATGGTACCCCTTCAAACACGAAAACCGATAGGGGATATGAACAGAATCCTCGCTCCTGGAACATTTACTCCTGACCCAGATCATAGAGCTATATTCACTGCTTTTCCTAGCAACCGTCCTCTCGAATTTATCAGAGGCGAACAGTCATCAACTGGTAACAATAACTTCAAGGCGTTCGAGATGAACATTCGTTATGCTCAAGAGGAAGAGTTCGAAGATGGTGATCAGCAGAGTACCTACTTCGCTGCGGCTTTAACCAACCTACTTCCTTCTATGCATGATGCGGTGGCTAGTATGTGCATGAAGAATGGTCACTCCATAAATTTCGTGGCTATACCTAGAGATCTCTCTCAACTCGACCCAACTGAAACAACAGAGCTCGTCATGGAAGTTCCAAAAGCAGCAGTGATCTGGGGAATGATCATCCTGATGTTGTTCAAAAACCCAACCAGTGTCAATTTTGAACCGTACTGCAGGAGAAGAATAATGGCGATGAGTTCCATTGCAGGGTACACTGGAGAGGAGCCCATCACTGTATTTCCGACCTTAGAATCTGCATTGCGTTTTAGGAATATGTATGGACAGGACTACAGGGTCAGAAGAACCGTATTACTGAACCTTCTGGACTTCGGTCAAGATTATGGTGTGTTTTCTAGGATTGCCAATTATGTGAAGTCTATCCTTAAGTGGACAGATATGGCCGGTTATCTCTTTGTCTACACTACTCTGTTTCTCACCAGTTCGCCTGTATTGGATCTCGATGAAGTCCTACCTGAAGTGAGAAGCTTCTATCATGCTACAAGGCTGGTTATAGAGAGTGGAGCTCCGTCGTACTACAAGATATTAGAAGACCCTGATACTTACCCTGCATTGGAGCGACAACAGTATCCTACTCTCCTTGCGATATCAAGAGAACTAAAGTCTCGTGTGATGAAATCTGCATCACAATTCGTGGCTCCAGGTTTCACAGATGAAGACACTAAAAGAATTAAAGAGATAGCTGACCTACATTACTCTCTTAAAGGTCCTATGGTGAACAATGGAATGGCTCTGGACATAAGTTGGCTAACTCAGGAAAGCGAACAGTTTGAGGCTTAGCAGTGGGTCTTGCGAAAGAATAGTTTTTTTTTTGGTTACTGATGCAATGTGTTGCATATCACTAAAATCTAGAACGTGGTGATTTTCTTTGAATTGTCTCTGATGGTCTAATGTTGTCTTTGTTTACCTGTTCCGATCTCGTATCTTTCTTGCTTTGCGGCGCTGAGGGGTAACAGTGTGTATCTCTCTTTGATTAAAAAACTTATTTTAGGCGTATCCTTCGTGGTTTCTCTCTTTCTTTTCTGTCTTCTTTTTTCGTATTTTCTTAATCGCTCTCTGTCTGAATCACACCCTTTTGTATCACAGTTTCTCGGCAGCAACTTTCTATTGTATGATGTGATTCACTATAAAAAAGAGTTAAGAAACTAAACGAATGAAAAGTTAAATAAATAAAAATGAGTCAAGAAAAAAGCGAGAAACGTTCTTATGGATCATGCAGTCCTTTAACGAAAAGAGTAAGGGATAGAGTAGAAATTATGAAAACCAGGAGAGAAATAACTTTGAGAGATTATAATTTATGTCAGGACCTTCTAAAGACGTCATCTCTGTTCGATGAAATGTGTGAAGGGGGCACATTAATCAAGAAGGTCGTGGTAACTCACAGTGAGAGTCTACTAAGAATGATTAGACAATCCGGGTTTATCCCCCCAGACGGTGTAAGAATCGTTGAGATACCTATTTGTAGCATCGCAGTTTTCTGCAGTGAAGAAGTCTCAAAAACCATATCAGACGAGTTCGGAGTACTGATGAGAAAAGTCTTCTCAGGAATAATCTCATCATTCCCTGTCGTGATAGGACTGTCTGGAGGACTAGAAGGGGATGAGTCTGTTTACCCAAGTTCTTTAACATGGCTATTAGCGGAAAATGACACAACTGTTCTTAACATGGGGAATAAAAAACTAAAGTTAACGACTTCTGAAACGTCATGCGGGAGTGACAAATGCACAGTCACCACAGAAGAAATGGTATTCCCTTACGATTATAACAATGTTACTCTTAGAAAAGTCGTCCAAGATTTGATACACTGGATGAGTGGAGATGGTCATGGAAAAGAAAACCTAAAACAATGCCTTATTCAACTCATATCCGGAAAAAAGCTACGAGTTTCTCTCCCTTCGGGAGGGACAATGACAGGAGGATTGTTCTCTTCTATGGGAATAGGACCGTCTAAATGATAATTATCATGTAATATGTTAATGTTTATGAAGGCACTTATGATCTGTAAGGTCAGTTTTTTAATTTGCAATAATGTACTACACCCGGTTCATGTGTGGTTCTTCTTACAACTGTACTAAGTAGTGTGAAGAGTCCAAATGACAAGAAAAAAGCGAGATAGATTTTCCATACCAAAAATATTTAAGAAACAGAAAGACGTTATCTATCTGTTAAACTAACAAACATATATATAAGAAACAATTACAACATCATTCGTACGTTATCGAAATGGCACCTAAACCGCGCGCAACAAGGGGCTCTAAAAAGACGGTTACAACCTCGGAAGCATCGACTCAAGGAGTGGACCTTCTCTCTGAAGATGCCTTGCAGGAGGAGCTAGCCACACAGATTGAAGGTACTCTAGGGCCTACAGGTATTTCTGCTGTTAACCTAGAAGCCTCAATTGCAAACGTTTATAAAAACGTGCTCAAACCTAAATTCTCAGGGCAACCTGGAGAATCCACTCTTCCAACCTCAACTCTTCCCGTAGGAGGGATTGCTGACCCTAAGGACCCCATCATTACACCTTTAGAGTCAGGTGAGTCAAAACATGAAGGCTCTGCAACTGTTCTTCAGGAAGGCTCAGGTGAAAATGAGCAAGCACTGGAAAGAGATAGTAGTACCGACAGTGAAGAGTTAAGTTATGTGATTCCAGAAGATCTGGTTGGGAACGGCTTGATAGTGGTTGGTCGAGAAGCATCGGATGTTGACTTTCTACGTAATCATTTAAAAGAAATTGGATTGGTCAATATTGCAGATGCGACCTCGCTTGGCTCCGTGGTGATAAAAACGACTTTTGATGAAGTTCAAGTGGACCCATATTTTCAGATCTTAGTGCGTCAAACTGCTATATATTATAAGGATATAGGCAAGAAAGGTTATAATGAAGATGTCTTGCGCTGCATCCATTACTGCTATCTGACGGATGAGGTAAGGGTCACGGCTATCGAGTCTTCAACGACAAGAAGATTGTATGATTTTTTGAAGAAAGAAGGTGTTTTCTACTGGGCGATGGCAGTAGGATGTTTCTTGTATGAGGACGGCATGCGTGAAGTGTCCACTCTGGAAGGAAATTTCTCTATGCTGGAACTGATGCCCAGGCTGACCGTTTTAGAAAAGAACTACCCTGACTGCTACTCTGTGTATTCACTATTGGTTGCAATTGTAGAAGCAGGAGTCGAGGTTGTTCAACCGGTACCGCTAACCCTCAAGTACGAGGAAGCGATTTGTGCTTATATAAACACAATTGCGAAAGGTACAAAGAATGCCAACAACTTGGTATACAAGACACAGCCTCGAATGAGAGCCACACTTCCATCTACTGTCCCTAAAGCAAAGGGAATCTCCGGAGGAGGATTCCAACGGATGAAAAGGAGGATGGGGGATAGTGGGAGTTTAACTTTAATGGATCCTGCACGTCCCGAAAAACAGCCACGAGGTGTTTCAAATGAGCATCTCCTCGAGGTAGGAAAAGTTGGGCAATCTTCCGTGGTTCGGGACACCTCAGAGTTTGTGCAGCAGACAGAAATCTACACCATGTTAGCTTCGAGGGTGGAGAGCATTGAAGGAATCGTGGCAAGTCTCAAAATTGGTATGGAGGAATCACAGAGCACTATTGAGAAACTTGTTAACGAGACTAAGGAAATAAAAGAAGCAATGGCTGCTATAGTGTCTCAGGTTGCACACTCTGATCAGCGACTCCGAGCATCTACTTCTGAAACCCCACCTGTCTCGACAAGGAAGTTAGTCAAGTCTCCTTTTTCAGTGCCTGAAGGATCGAAAAGTGATTCTGACCTGAAGACCAAGATCGATATGTTCATTAAGCGTCTTGCAGTTTTCAAACCAGCGGATGCCCAGCCTCTTGAAGCAGATTTGACATCGTTCTTTACATCAATAGGGGAAGCTCAATACAAGTCCACTTGTACTAAAGAGCTTCTGATGAACTTCCAGCAGAGGCAGAGGATAATCAAGATTATAAAGAGGTTTGGTTGAGAGGCACGGAAGATAAAAGATGAGAGTGAAGGGGGGAATGGTTGAAATGGTCCTGAAGTTTCGTTTGTTTTCTGTTGATTTACCCTGTTTGCTTATGTTAGTTCCTTATGTTTATCGTCTACTGTCTAAATTCTAGGATTTGCGTATCCTTATTTCTGTTAGTATTTAGGGTTAAGTGTTGGTGTCACTACAAAAACACCTGTTTTTTTCATTTTCTAATAATTGTGTACTCTCTGAGGTTGAATGGTTTTTTGGGTAAATCCTTTTTTACATTCAAAATCGGTGAAGACACTCGGTTTTAAAATTTAAAATTTATTTTCAGTACTTTAAAAAAGCAAGAGACTTACAATCATCTTCTGGATGTATTACCCCATAATTCTCGGGAGCCTTGTATTTAAGCGTAAGAACATTGGAAATAGTTATCTTTAATTATTTAGGATCCTTGTGTTTCTATATGTTATCCCCTGGCAGTTATCACCTTTAATCCGCTACGAACTGCAGGAATGTAGGAGCTGAAATCTATGATCGTTAGTCAACTCTTGATTAAGGTTTCAGTGAAGTACTGATAACACAGTTCAATAAAAAATTAATTAAAGAAAAAGCGAGAGAAGGTAAGGTAACAGCAAGGCTGTTTGATTAATTTGATCATTCCTGAGCGATTTGTATTTAACCTTCATAAACGGTCCCCTCTTTAAAACTCTTTATCTTCTTTTTTAGGATGGCATTCATAGATGACGATGATTTTGGAGGAGATCATAGGCAGAGGTTTATTAGACGTTTTCCAAACTTTCATCATAGTGCTCCTCTCGTGTACTACCCGCAGCGGCATATTGTTGATCTTTACAACGGGAGTACCACCGTGAAGTCAATTCCGATGTTCAGAGACTGTTTAGGAAAAATTGAGAAAGTCAATAGTATTAAGGGTGGCCGCCTCAAGCTTTCCGATGATCCAAGTGTGTTCTACAGCCGATTGTTAAAGGGGACATACGAGTCATTACCATCTCCAGACGATGACTTAGAGAAGCGTTTGTTGCTAAATGCTTTAAATGTTTGCATTAGAGAAACTAAACGAGATTTGGAGGCCATAAGTTCGACAAACCCTGCACTCACTGCAATAACCAAACATGCTTCTTTCGATCAACATCATATCGAATCTATTGTAAAAGATGTTGGGGAGTGTTTCGTTTTGTACCGTAAACTCACAAGAAAGAGAAATGAAATACAGAGAGCCCATGTTTATGGTAATCACGAAGAACTGTCTGACCCCTTTCAAGTATGTGGTTTTGAATGTTACTCTTTCAGAGAGATGATGTTAGTTGTTGATACTCATGTGGACCGGCAAGCCTATCTTCTCAACTACGATCAGTTCTTGATGATGACTGATGTAGTGGCTTCAAGATTCACGGTCAGGACTGCATGCTGCTTGAACGCGATTACTCGCCATGATGATTTACCAAGCCCTGATCTGCTATTAAGGGTGTACACATGGGGTGACAGAATCTTGGAAAAGCATGGTGTAGTTGGGTATAGTATCATAGGTGAGTATGAGTCAATAGCAACCAATGTTTTCGTCAACTTCCCTGGATCCGACCCTTTAGGACTAGGGTATCCTTTCTTTGAAGCACTACTACAGGGTGCTCATGAGATAGAGGACGAGTATGGGGTGCCAGCTTCTCATGCAACTGATCTGATTAATATATTCTCTGATGTGACCTCTCCCAATCAATTAAGTGAGCTATTTGGGCTAAGGAAACATTGGGGAAATCCTATGGTAGATGCAAGAGCTTCAGGACGGGCTGTGCAAGAAAAGATTATGGAGGATTTACCCGTTGACGGTTGTGCACTTCTTAACCTTCACGCCTCTTTTAATCGCATGATCACTTTAGAATTTATAAAAAAGACAGGCCGATGGCCCGACTGTTCATTTCCTGAGAATATTTCGGGTAGTGTTCTTTACAAATGTTGGTCTTCAGGTATAACTCGGATTCCTGAAACTACGCACGGTCATAAACATGTTGACTGGTCACTCTTGAAGTTTAATCAAAACTGTGTTCTAGATGCGTACAAAGATCAGCTGAGCCTGTTAAGCGACAAATCTGTAAGCCCCTACAGAAAGAATGTACTATCAATATTTGTCAACGCGCTTTTGAATCACCCGTTGCCTACCCGGCCTAAAGAAGAAAGGAGAATAATGCTTGAGTTTTTAAGGGAAGAGCATCCATCGATAGTAGAGATTTTGAAAACCGTGATGACTGGAAGTGTTCCATTTGATTGGCTGTGCAATGTTGCGTCTCTTAAAGGTACTGAGATGAAACACAACAAAGCTAGGATATTTGCTGTGTTAACCTATGAATTACGGCAATATTTCGTTGTTACCGAAGATATGATTAAGACTCATATCTTCCCTTATAATCCCCATCAGACTATGACGATGAACGAGATTGATTTATTATCAAAATTAAAGGGATTAACGTCACAGTTGCAATTGGAGTCTTCAGAAAGGCACTTAAGCGTTATCCATATCATTGATTTTTCAAAGTGGAATTTACGGATGAGATATGAAAATACCAGTGTTGTTTTCAAAAGCATTGACGACTTCTTGGGAACCCCTAATTTGATCGAGATGACACACAAGATCTTTGAGCAATTATTGAACGTAGTACAAGATCCATTTAATCCACCTGAAGGGGATATTGAGAGGACTGCGTCTGATACGGTGTGGCAGCTACACACATGTGGATGGGAAGGACAGCGTCAGAAAGGATGGACCGTAGTAACTAGTGCGCTTTTGTCATATCTAGAATTGGTTACGGGGGTCCACAGCGAAATCTGCGGCCAAGGTGATAACCAGATCATGCTATCGAAGTTTAGTGTACCTTCTCAGTATATCTCAGCTAAAGAGTGGGTTTTAAAAGACGGAGATGGGGTCAGAGCTAGATTGAACAATTTTTATTCTGTTTTAGAGTCAGAGTGTTTGAAAGTGGGTCTGAAGGTTAAAAGCGCAGAATCTTGCCGAAGTTTGTGCTATCTTAACTACGGAAAGAGATTATATTTTAACGGAGTGGAACTGTCAATGACCTTAAAACGTATTTCAAGAATGATAACAGAGCCTAATGATCCATATCCTAGCACAGAGAGTAGGCTCAAGACTCTTGAAGGATCGATATACGCAGCAAATCTCTTTGGCCACCCCAATATTCTGTCATATCTGATGAGCCGACTCGGTGTGTTCTTGACTTTGGACGAAACATTTAGATATAATCCTCTAATAGGCAATAAAGCCATGGAAATATTTTCACATTACGGTGTGAGGTACAGTAGCTCTTTCATAGCAACAGTTATGAAGATTCCTGCAGGACTTGGAGGACCCCCACAACAGCCGTTCTCAGCCTACTTATGCAGAGGACACCCTGACTCTCTATGTACTGATTTGGTAATGCTGACATTGCGGGCAGAAAGTGGGGATATAACGAGCAAAAGGTTGATTATGCTTCTTGAGGATGACTCCCTATTTGCGGAGGGAACAGATAAGAAGGATGCTCTAATCGCGTCTCCTTTCTCTTTGAACCTAAAGGTCCCTCTTTCCGCAAAAAAGCCAATGGAAAGACGAGTCCTTCAGGCTATCAAAACCTACTGCAAAAATAAAACTATCAAATCCTTGTTCACATCGACAATGGACGCACACGAAAGTGAATTGATAAAATCTCTCTCCTCAATGGAACCATTCAACCCCTTAGTCGCTAACGATATTTACTCAAGATCTGCACCGGGTAGGAGACAAGCATTTGTATCTGGACTTTGCAATTCAACAAGTCTGAGCAGACTAGTACAAGAGGAAGCCTCCTGTCCCTTAATTGAAGACGTCTGCCGGCTGGAATTTGACCAACTTGTTCACTGGGTCAATCTCTTTAATCAGCTTCGAAACATTCCTTCGATCGAGAATCTCGTAATACCGTCTCACCACGCGCTGGCACAAGACCTGAGAGACCGCTCGTGGAACACTGAAATCAATGGTGTTACTGTTCCGCATCCGCTAGGGCTGTTCATTATGTGTGAGTCTGAATGGGACAGATGCTCTTCATCGTGCACAGAAGGAATTGATGAGCATCTTGTTATCCTTCAACATAATGAAAGTTTGATCTGCCTGGATAGTGGCGAAAATATTGACACAGTGGTCACTCGCTCTGCAACCTGCAGCCCTTATCTTGGGAATGTTATTAATGAAGGTCTTACGCAATCAGACATAGTTTGCTTAACTCCTGATGCTACATGGATTGATCTCTTGAGACTGAATGTCATCAAAAAATGGGTGTGTGAGGAAGGGTCGAATTTACATCAGCTTCTGGACATTATTATACGGAGTCGCACAGACGTTCCGCTTGACTATGTAGACAGAGCAACTGGGAGACCCAGTAGGCTGTCCTACAATCACAGAGCAGCATTGATGGGCACTGTCAGGTATTTTTTGACCTCATCTAATGGATACAATGATATTCTGCAGTTTACAAGTATTACTCCTTATCTGTTGGTCAGGTCTTGCGCACCCTCTACAACTACCAATGTTCACACCAGATTTTACGTTTCTTCAAACAGAATGGGTCAATATTCTCACGGTGAAAACAATTATCATCTCGCATTCGGCCCCTCTTTCTTAGTTGCACAGGCTCTCTTGAGCTTGGAATTCGTTATCCGAGATGTCAGAGATGGTAGGAATGCTCACTCCAGAAACGTGTTTCACTACCATCTGAAAACAGGAGAAATCCCGGTTGTCTACGACGGAACCCTTGAAGTGTATGATACCTCAGTGACCAGAAGGAGAGAGATGACGGTACCGGATATGGTGTTCTGCAAATTTAATGATCTTGAATTTGATGTAGACATCGGGGCCCGAAGCAGTATGATTTGGATGAATGAAGACTGTTTGTCAGAGACTAATGAGAGGTTAATGTATGCGTATCAGCTCGTTACTGCGAGTTTTATAGCTGAAATTACGTACAAAGAACTCCACTCTGCTAATACTTTAACTTACTATCCTCCTCGAAACACTCCAGTATCAATCGGGGATATTAACATAGTGAGTGTGGATCTCTTCTGCAAAGCTCTGGCTTGTCAATGTCTTTTCTTCATACCACTGGAAGACCTCTGTGAATCAAGGGACTCTGTTATCTTTCATAACATGTTCAAATTTGTAAGTTCCCTCTCAATGGGATTTTGGAAGAATTATTGCTCGTCTATGTCCGCCCCAAAGCACACTAAAAGATTGACCCAGCTCTCACGACCGCTTAACCACAGATACACAACTCAAAAAGCTTCCGGTATAGTTCCACTCTTGCAAATGGTTGTTGCCGAATTTATGGTGCAAGTTTGGAAAAACTTAAGGACTTGTGTCTTATCAGAAGAGAACACACCTGATCTGATCCTAGCAGCTCCAAGTGTGACTGCACTCAAGACAGTAGTATCTAGATACTTCGAACTATGTTTGGTCTCACTATTTGATTACAGCAAAGTGCCTAAAGGGAGACTACTGTCCTACGGCCGTGATATCGTGGCTAATGTGCACACTGCAACTGAAAGCACTTTTCCCCATGTGCTGCTGATGTGTAAGTCCCAATTCAAGGGTATCTCGAAAGAAGTTCTTCTTTTCGTAGGGAAAAGGGTCCCTGACCCTGTTATCCTAAGTTTAAATTATCCGTGGATTGATAGAATCCGTGAGTATGAGACAGAAGTGGTGGAGCACGAAAACTCGCAGCATGATGTTATCCACATGGAAAACAGGTTCTTCTTCAGGCGCTCCTACATTAATCCTCTCTTTGTAACTTGGGTGAATACGGAAGTTTGTGAGTGCGAACCTTGGGTTCTTCCTGCACAGTTGCAGTGGCAGTCTTATTACCAGCCGGCGGGAACATTGAGTAAAAATGCCTATATTGTTGCTGAGATTATCTACACCTACACCTTGCCTATCAAGAAGGTGGGATTCTTCGGGTCGAGGACTGGTTCTGAAGCTGCTGTCGTGACATTAGATCCAAGAAATGAAAGAGTATACGTTTCAGGTTTTCGGAACATTTCCGACTTCTCCCCACACATGGCTGCCTCGTATCATCCACCTGCTTTCAATTTGGAAGGGATAAAATCCAAGCTAGTGAGCCCTTCGTCGTCTGCGTTGTGTGTTAACGATCTGGTGTCCGATGATTGTGTCTTATCGCTACATTCTCAAATCAGAAGTGAAGAGCTCGAAGGGCTTTGGGTAGACCTTTCTATGATGCAGGGAGACAAGAAACTAACGGAAATGAATGTACTTGCCTCGAATAATGTAATCAAGATCTGTAATATGGTTAACTCGATTTCTTGGTTATGCTTGAGAGTTCAATTGGTGTGTACGCACAACATTCATAAAATACTTAGTGAGGCAGCTAGAACCTTCATTGAGCTTGATCTCATCTACAGTCACTTTACGCCTGCTGGTAGTATGATCGGCTTAATCCTATGTCGGAAGCGCAAACCAGTGGAAAGCGCCTTCAACAATCTCAAAAAAGTTGCAGCACATCTAGACGATGCACATACCTGGCACAGCCTGTTCAAACATTTGGAGCGCTCATCAATACCAGCGTGCTTCCAATTGCCCCACACAGCAATGGTAGTCAAAATGAATCAGTGCTCGAGAACGCTTGCAAGTTTTCAGTCAGCATGTGTTCATTACTTACCGGGATTTGGTAAAAACTACAAATATACTCCTTTCCCTGCAACAGTAATTGACGATCTTAAAGGGATCAATCAGAGTATGGACCTAGCTCTAAAAAGACTACTCGAGACAGCATTCAAAGTTTCCGAAGGATTTCAAATGGTGCGGGCAGGAGTTATGGGATTGCGCGGCCTAAATGTCTCGCCTCAAGCAGAGAAAATATGTGGTGCAAAGCAACGAGCTCAGCTTCTTTTAGATTTACTAGAGCTTGAAGGTGAACTCAGTTTCTTTGAATTACGAGATTTTATTGCCAAACGAATGTCTGAACCTTATTGGGTAACCGTTCTCAAACTTGAATACACCATGGATCAGGACGAATTCATACGCGTGTACTCAAGGGCTTTGTTTGAGATATTAGGAGTTTTAAAAGCTCATCAGGAAATACATATAGATCACCCTTCTGATTTTGTGTACCACACAAGAAAAGGTGAAGCGGCTCATCTCCGATTTACTTACCCCGAAATATTGGAGATCCCTCTAACCAATTGTATTTTTTACACTGATAATTTTTGGAGATGGGATCGTAGAAGTTTCTATCTGGCTATCTTCTTATGTAAGCAAGAGTTCACGGAGTACAAGGTGCGGGTAGACACTAATTTAGAACATTTGATAGACGAGGGGATTGTCCGATCTTTAAAGTTAGAGGATGTAATCTACGAGGACACAAGCTCTAATGACCCCATTTTGGACTTGATTGTTGTTGATGATGATTTTGATCCTTCTGAATTAGGATGCATCTCCTCTCCTGTCGGAATAATCTGCCACACTCACAGATATGGGTTGTACGCTGCTTTGTACAACATTACTTTTGCTTGTGCACTTCCTTGGTCCGGAGTCTACCCTTCAAGAATACTAGTCATCATTTTCCCAGGACACGGTGAAGGATCAGAAGGATTGAAAAAAGTTATTGATGTAGTCGCTATCGGGGGTAGATGTTCTTCAGAGGGTTTAAAGTTGATTGGCTGCTCTTGCTATTCCTGCACGGTGGAGGTTTCTCTCTCAGACAAATACGAATTCTCCTCGGCCACACTGAATCGAGTTTGCTCGCAAGATTCGAAATCAAGCGTTTGGACAAAATTTCATAGGCGACACGGGAGTGTTTTTTAAGGAGCGATTCATCGCGTTGTTGCATTATGTTCCACATTTTAATTTTTCAGTTGTAGGCCTTCCTATGGGGTCTTTTGTAAAAATAGATCGTCTGATCGTGAAATTTAAATCAAATGATTTCTTCTTCTGTCATGTTTATTCGATTTGCGCAATTAGTTCTCAGTGTTGCTTTATTTATCAGGATAAATTATTACTAGCTATTTTCGATCCTACCCCCAAGAAAAAACAGAACAATAGAATCAATAATCGTATCATTATGTTAGACATTTAAAGGGGAAGAAAAAAGCGAAAAGAAAAAACACCATTTATCCAGAAAAATGGCAGACGGTAGATGTATTTGTCACTTTTTAATTTTTATGTTTGGTTTTTAGTTTTTAATTGATGCTGAAAAATGTCCCCAACAAGCACACAGAATGTACT
>Seq80 [organism= Sinapis lispi-like virus 1] genomic sequence
GACCAAACCTCTTTGTTCCATTACCACAAGATTGTTGATTATCTTAAACAACTATATAAGAAACTAACAGGGTTCTTATTCCTCTCTCTTCAGTCTGTTATTACCGATATTTGTTATCTGTCCACAAACGGCAGTTATAGCAATTTTCAGTGTTTGGGATTGTTTCCGTTTAAAGTCTAAGCTTTAACAATCTTAATGGCAGAAGCAGAAGCAGCAGCAGCAAACAGAGTCAATGTAGCTGGAGGAGGCTTGCAGCAACCTCTTGTACGCAGGGCTCCACAGAATAGATCCTCAATGAGAGACTATGCCCCACGTTTCATCAACCCGAACATTGCCAATCCGACGATTTCGGCTCCAGCTTATGGGCAGACTGAATGCAGGATCTTCTTTGGAGATCAAGACGCTACAGGGGAGAGTCATAATCTGGCGTTCCAGTTGAATCTTGAGAGTGGTCAAGCTGAACATGCAGTTTCTAAGGAAGCTAGAGCTGCTTTTTTCTTGGGCTGCATAATCAACACTTTTCCCGGGAGAAGAGATGAGTTCATCAGGTTGGCCACAGATGGGGGTTATAGGTTTGAGGTAATCCGTGTTCCATCAGGTATGGCCGCAGAAGGCATTTTAATGCCTGCTGTTCGTCTGCATCCATCGAAGCAGAGAGCCATCTTTGGCTATCTTGTCCTGATGCTTTTTAAGCAGATCAATGAGAACAGTTACGCATCTTTCACTGCCAGGCGTATCAGGGCATTGCTCGCAGTTGCTGCTTATGATGTAGATGATGGTGAAGAAACCCCTGTATTCAATGACATCTACAATGCTAGGACCTACAGGACCATTTTTGGCCAAAATTTCGGTCTCAGGAGCAGAATCACCAAGTGTGTTATTGAAAAACAGACTGAGATGTCTGTTTTGGGAAGTGTTTGTGCCTATGTCTGTGCTATCCTAAGTTGGGCTGATATGACCAATCTGAATTTCATTATGGAGGCTCTATGCGTCACTGAATCCCCCGTCCTGCTTGTTCCTGAGCTGGCTACGGAAGTCATGAATGTGGAAAGGGCAGTTCGTGAAGTGAGGAAGAGCTCCATGCCACAGTATTTTCGTGTCTTGCAGCCTCCTCATGAAACTAATGTTCTAGCCAGGAACAACTTCCCTAGGCTTGCTGCAATAGCATCTAAGATCAAAAGTAAGGGTGAAACAAATGCCGCCAACTTTGTCACCACGATGAATGCAGATGAGCAGAAGATCCTGGATTATGTTAAGCTGCATGAGTCCAGTATGGTGGGTGCTAATCCTAGGACTGCAGTGCACTCCTATGAATACCTGATCAATTTCGAGAATACCAATGATGAAGATTGAGGCCGGGTTGATGGGAGTGTTGGAGGTGGTAAGTGTCAGTCCGTATTACTATCTTTAGTTCTATCTGCTTTGATTGGTGGTGTTTCTGCATGCTTTTGTTTGTGTCGTTTTAACTGGTTGAGACGATCCCAGTTTATTGAATAATTAAGTCTTGAGTCTCTATGTTCGCTTCTTGCTTTCTGTTTTTCTGTTTTTCTAATCTCTCGTATTTCCAGGATTTAATAACTATGCCCGGCTCCATGGCAATGCTCTATTCCAGAGTCTTAATTGTCATCAAGCGTCATGAGGTTAGTACTAAGAAAAAGTGAGGGACTAAGAATGGCTACGGCATCAATAGAAGCGAAGATTCAATCAGCAGTCGATCGCATTAAGAGTAGAGTCTTGTTACTAAAGACTCGAAAAGAATTGACTCGTGCTGATCTTGCTTTAAGTGAAAGCATACTCTCTGAATGCGACCTTGTGCATCGTCTACTTACCAATCCAACGGCGATAACAACCATCCTCATAGCGTCTAACAGCCAGGTCTTAGCCCTGCTGAAATCTGCAAAAGTCGATCTTCCTGGAGGATGGTATGTACTCCCTTTAACAGTGACTCCACGTATGACCTGTTTTTCCTCTGAGATGGTTCGGGATGTGGCTGATGAATTCGGAGTTCTCCTCAGAAAATTATTGACAGGATCAATCTCTAGTTTCCCAGATGTTATAAGCCTGGGAGCAACTATCCACTTTGACAATACACGATTTCCAGGATCAATGACCTGGATGCTGAGGTACTGCCCGTATGTCATTGTACCTAATCGAGATGTGTGGATCACTTGTAATATGGTGAAGGCTCATGCAGCCTCAGACCGATTTACAACTAGCTCAGCTGAGGTGAAGATGACTTCTGCTAAACAGGGTCAGGATCTGAATTCACTAGTTTTTGAGCTAACTAACGAGCTGCTGGCTTTTCACCAAGGCAGAGTAAGAATATCATACATCTTGGCTTCATGTATAGAGAAGCTCTCAGAGGAAGGTTAGTCGTGGGCTGGCGTTGTGTGAGACACTCTTGACCTTCCGGGTTTATATGTAATATTTTAATGTCTGTCAAATAATAATAAAGAAGGAAGACCTTTGGTTGGTTTGTGTGTAATCATCTGGAAAGTTGAAGTTGTGTTAGCTTTTATACTAGCTACTGAATAACTAGAGTCAAGGTCATCAACACTGACCGTAAAAGTGATAATAACACCAGCATGTAATTGGCTATACAAGTCAAAAGACTGGTCGCAAGGCTTGAATGTAAGCTACTAAGAAAAAGTGAGGGACAGATAACTCTTTCTATCTATTAAGAGTCAGAGTCTTTAATTTTAACAACCAGATAAGATACAACTATTCGATATGGCTAATCCTCAAGGTTTATTCTCGCAAACTCTCGATGCTTCTGCTTCCGAGATAGAAGACACTCAGGACCCCCTACTCAATGAGACAGATTTGCCTGTTGAGCATTCTGAGCTGAGCTCCCTTGGTACTTCCAAAACCGAGGCAACCCTGCTGGCACTGAAGAACAGTGATGAAGCCCTAGCTAGGTTGGCAAGTAGGAAAAGGGCGATGCCTAGTCAACTACCTCAAGTTGCAGGTGCTGGTGTAGAGACAACAGAATTTGTCCAATCCTCTGCAGAGGAGCAAGCGCCTCTACCCGTTGCTGAAGCTGCCGCAACTAACGTTGCCCCTCCACCAGCTGCCCAGCCGAAACCGGCAGAATCACCTATCATCCCAGATCCTTATCCTGGAGCTGGAAAGGGTGTCAGTGCGCAGTTTTGGGCGGCTTGGCCTGCTCTGAAGGCAAAGCTGGACACACTCCCGTTGATGAGCTTGGCAACACTAAAGAACTTGGGCCCAAAAGATTTGGATACAGACCATGGTAAGGTGACTTTGCCACCTTATCTTCAACTGTCTGCCCGATTTGTGGCTAGGTACTATGGTGAGACCCTTCCTGCTGTTTCCTCTGGTCTGGCCATGAAGAGCGTTGCTACTTGCTACAAAGCCATAAGAGACAAGACTCTCCAGTCTACAGATGTGGAAGTGGTCAACTTTGCAAGTACCATAAGAGACAAAAGACTGGGTCACTGGGTCAAACTAGTCGGGCTAATCATGTTTGATGACCAGACGCTGGCGAACGTTGAGACTATCGAAAATTACACCAGGGACGATTTCAGAGCGGCGGTTGATCAGGTAACCAATCTCTATCCTGATGCAGGGGTAGTCTTGAAGGCTTTGGCAAACCTAGCTGTTCATGGTGAGGCTGTACTGCATCCGATAGAGGATTTTCTCACCAATCAAGAAGACATAGGGAAATTCCTCAATGCCCACTGTAAGGGCCCTCTTTCAGGTTTCGACATCGCTGTCAGAATTGATACCAGGGTTGTGTCATCTAATACCAGTTACGAATCAGCAAGGTCGGATGTGGAAGGGTTGAATGACAAGTTTGAAGAAGATACTGCTGATAAAGACCAAACTGCTGAGGGAGATTCAAGTCTGACGGAATCAGCGAAGAGGTCGAATAACCTGAGAATTCGAACCAGATCAGGGTTGATTGATCTTGAAGAGGAGTATGCTGGAGAAGGAGAGGGCAAAGGGAGAGATACTTCCAAGTTTATCCAAAATTTGGAATTTGCCAATATAAAGGAGCGGCTAGAATCCGTCGAAAAAGGTCAGTCTGATATGATGGGTCTGCTGAAAGTGGTTGCAGACAGGCTTGACAATGTCTTGAAGAAGCAGGAGAAGAGTGACGCTCAGATCGCTCAAACTTTAGAAGACATATGCTACACTTTGAAATCACTTGTAGCGCAAAAATCTCTTGCTAATCTGAAAGACACTACTGACTCTTTGAACTCTACCTTCTTTGCCAAGTCAGACGATGAGCTTGATTCGTGCGACTACTCCATCAACCCAAGCAAGACAGATAAAGGTAAAGGTAAGATGGTTGGGGGTAGTAAATCAGGAGGAGGTAATGCTGATTTGACCACCAGGCTGCTATCTTTTAAGAAAGAGGATTGCACTGCACTAGTTGCGGATCTTAAAAAGATGTTTAACAACGCAGGACAACCTGCTATGGCAGCAGCAGTCTCTGAAGCAATGTTGATGAAGGATCATGTCCGAATAAACATGGCAAATAATGTTCAGAAGTTCCAAAGCTTTCTGTGAGTTTACCTCAATGGATTGTCTTGTTCCTTGCTTTATGATGTGCGATGGTTGTTAGTTTTTATTCAGTGTGGCTGTTCTTGGTTTTTTCTATCTACTCTTCCGGAGTGATAGTGTGTGTTTATCTTGTCAGTACGTTTCTTCCTTTTGTGTTTCCAAGCTGTTAGTCAGCATTCCAATAATCCTAGTGTGTTTGGTTCTAGGTACGGGCTCATGATCACTAAGAATGGTCATGCTATCGGTCATAAGTACTAAGAAAAAGTGAGGGACCATAATTCGACATGAGCAAAACTTGCTGAACATGGAGTCACTACTAGGTGATGATTGTGACTTTGACTCATACTCGAGCCAAAGGTTGAAAAGATTTCCTAGTTTTCATCACGGATCCCCACTCACAGTGTTCCCACAGAAACATATAGTGGATCTGCTAAATGGTGATGGAATTGTGGCAGAAATCAAGCTATTCAAACAAGTGAAACTTCGAGCTCTTTCACTTTGTCGTCATCTCAATCATAGAGAAAGATTCACTTATGACGCTTCCGTGTTTTACTCTGCTATCTTAAACCTTAGCAAAGATCGTGGTAGCTCTGAACAGAATCCTGTGTCCGGTGTACTATACAGTGCGCTAAGTGTTTGCTCAAGGGAGGTTCTGACTGACTTAGTGACAGTGAGCCAAAGTCACCCTGGAGTCGGTGATCTGACCTCCCTTTTGCACATGAGCCCTCAAGATATATTGAGTATCAGCACTGAGATTGGGAGCTGTTTCAAATTGTATCGGACCTTATGCCGGGCTAGAAACCATATCCAGCAGGCTCACATTTCAGGTGCAGGAGATACGGGCGAGCTCGTTCAGACATTAGGCCCTTACAGCTGTTATGCCGTAAACGAACTCCTGATATTGTTCCATGTCTATGACAGTTCTGAACCAGTCCTGATCATAAATTACGATCAGCTCCTAATGCTTACAGACACTATAGCTTGCAGGTTGATGTGCAGGTTGGCCTGTTCTATAAACGATCGAACCAAGAAGGATGATCTTCCTTCTCAGGATGTTCTACTTAAGATATATGGATGGGGCGATCAGCTGATCACTACGTACGGCATGCGCGGATATGCTTTAATAGGTGAGTTTGAATCTATTGTGACCAGTTCCTTTGTGAATTTTCCTGGATCAGATCCTCTACGGCTTGGTGAACCGTTCTTTGAGTCTATTCTGGACACTGCGAGAGAATTGGAACAGGCTCATGGGATCCATGTGAGTCACACTGTGTCTTTGATCGACTTGTTGTCTGCTATTGTGTCTCCCAACCAATTGAGCGAAATCTTTGGAATACGAAAACACTGGGGCAACCCCATAGTAGACGCGAAAGCTTCGGGTCGAGCTGTTCAGGAGAAGGTACATGAGGTGCTTCCAGTAGATGGCCCTTCTGTTATTAAACTCCAAGCTTCTTTCAACCGCCTGATCACTCTTGAATATATAAGGAAAAATGGTAAATGGCCAGACTGCGTTTTTTCTGACGAGATGAAGGACTGTTTACTTTACAGATGCTGGAAGAACAAAATTACACGAATCCCTGAATCCTCCCCAAACCATAATCACTATCATTGGACTTACATGAGATTCATGCCAAACTGCATCCTAGACAGTTACAAAGACCAGTTATCCCTCTTGAGTGATAAATCGGTCAGTTTTTACCGTCCTAATCTGATCTACATGTATGTAAGAGCGCTGGTAGATCGAAAGTTGCTGACCAAGGAGCCTGAAGAGAACAGACGACTGATGCTTGAATTTCTGAGGAAACCGCATTTACCAGTACTTAGTGTGTTGAAGAAGGTCATGAGAAACGACATACCCTTCGAGTGGCTCAGCAATTCGTGTGCTATGAAAGGTACTGAGATGAAATATTTAAAAGCTCGTATTTTTGCAGTCCTTACTTTCGAGTTGCGTCAATATTTTGCAGTCTCTGAAGATATCATAAAAGAGCATATCTTTCGGTACAATCCTCATCAAACCATGACAATGAATGAGATCACTTTGTTAGATAAGCTCAGAGAGATTACCAAGCAGCTTCAGAGTCAAGTGACTTCAAAAACATTGAACGTGATACACATAATAGACTTTTCAAAATGGAATCTGAGGATGAGGTATGAAAACACATGCACTGTGTTCAAATCCATAGATGATTTTCTGGGGACTCCAGGGCTGATTGAGAGAACCCATCTGATTTTTGAAAGTCTTATCAATGTTGTGCAGGATGCCTTCAATCCTCCAGACACTAACTTAGAACACACATTTTCTGATACTGTTTGGAAGTTTCACTCGTGTGGATGGGAAGGGCAACGCCAAAAAGGATGGACTGTGATAACTAGCGCTCTCCTATCTTACATTGAGCTTCTGACTGACGTCTCAAGTGAAATTTGTGGTCAAGGGGATAACCAGGTTTTGTTGACCAAATTTCCTATTCCTACAAAGTATGTTTCTTCTCAGGACTGGATAAACTCAGAGCCCGATGAAGTGCGCCGAATGCTAGACAATTACTATGAGTGTCTGGAAAGAGAGTGTGGTAAAGTAGGACTCAAAGTCAAGACTGCTGAGTCTTGTAGAAGTTTGTGCTATCTAAATTATGGAAAGAGGTTGTACTTCAATGGAGTTGAGCTTTCAATGTCTCTCAAGAGGATAGGGAAGATGCTGACAGAGCCGAATGAATCGTACCCTACTACTGAAGCCCGGTTAAAGACTATGGAAGGCTCAATTTATGCTGCTGGACTGTATGGTCATCCTGGGATGCTACCCTATTTCATGAGCAGGCTAGGCGTCTATCTTAATTTAGATGAAGCTTATCGGTTCAACCCGTTAATCGGCTCCTCTGCCTTGGATTTTATTTCCGGTTCCAACTGTAGAGTGGACTCAAAGTTTTTGTCCTTGATAATGAGGATTCCTCCCAGTCTAGGTGGTCCACCTCAGCAGTTTTTGCCATCTTACCTATGTAGGGGACATCCAGACCCTTTATGCACAGACCTAGTGTTACTTAGCCTGAGGTCTGACCGCGGAGATGAGTTCAGCCGGCGATTGATAACAGTTGTGCATAAAGGGCTCGTGTTCAGAAAGAAAAAGGACTCGAAGGATTCCTTGATAGCAGCCCCATATTCTTTGAATCTTGACATCACTATGTCTGCGAAGAAGCCATTAGAGAGGAAGGTCTTAGAAGCTGTTGAAATCTTTTGTAAAAACCCTCAAATCAAAGGTCTATTCTCTAAAAGTATGAGCTCTATGTCTCAGAGCCTCATAGACAACCTGTCGACAATGGTCCCTTTTCATCCTCTAGTTGCAAATGACATCTTCGGACGTTCGCCTCCTGGTAGGAGACAGGCATTTTTGGCAGGACTCTCAAATTCAACCAGTCTAGGGAGACTGGTCTATGATAACAATCTAAAGCCTGTGATTTCTACTGTATGTGATTTGGAAAGAAGACAACTTTTGTTCTGGTTTGAGTATCAACGAGCAATTCAGAAAGTTGTGGCAGATGTTTCTCTGCTGCCGTTAAGGCACGATCAGCTGGCACAACATTTTAGAGATTTATCATGGGGTTGCCAAGTAGAGGGTGTGACAGTGCCTCATCCTTTAGGTCAGTTTAAACTGTGCAAGTCAGACTATGATGTTTGTAGCCAGGAATGTCAAGATAGCCAGCCAGAACACATCGTGTGCGTGCAGCACAGTGAAGATCTGATATCTTTGAGCTCTAGCTCTGAGCACAAAATCTTACTCTCAAGATCATGCGAAGGGTCTCCGTACCTTGGCAATGTGATCAATGAAGGTTTGACTCAGAAAGAGATGCATTGTGATACGCCTGAGACACCCTTGCTAGATGCTGTCCGTTTAAATGTGATTAGGAGGTGGATCACTACAAACGGATCCAAAATGGATGATTTTTTGCAAACAATCATCAGCTCGCGCACAGACACTCCTTTAGATATTTTAGATAGGATATCCGGAAGGCCCAGTAGATTGTCTTTCAGTCATAGAGCTGCGTTGCTCGGTACCATTCGTTCAAGTGCTCATTGTTCAACCTCGAATATGCATACTCGGTTTTATCTGTCATCCAATCGGATGGGCGAATTTTCACATGGAGAAATGAATTATCATTTACCTTTTGGGCCTGCGTTTTTAATACTGCAGGGGCTGCTTTGTTGGAGATCAATTAATTGCCCCAATCAGGTCTATGATATGAGCAACAAGCGCCTGATATTCCATTTCCATATACGAAACAGGGACGTGCCTCCTGTCTATGATGGTCAGTTGGAGCTTACTCGTAGTACATTAAGATTGCCAACGAATATTCCGGTGCTTCTTTATTCCAGAATGAGCACGTTAGAATTCACTGATCTCACAGGGAAATCACGAAGCCCTCTCTGGACAAGGTACGAAGACGCATCTGTCCGTGAATGTAAACTTCTGTATGCTTCTCAGTTAATCGGGAATGGCTTTGTGAATGAAATAGTGCATCACGAACTTGCGACCACTGAAACTGCTCAGCAATACCCGCCAAGGTTATCTCAAATCTCTATAGGGGATGTAAGTTTGGTGGGACCAATATTGTTCTGTGAAAGCTTAGCCAATCATGTTATCTTATTTGCTCCTTCATCTATATTTCTAGCTGAATCTCAGAGCATTTTCGAGGCATTAGTTTTTAGGTTTTTAAGCAACTTTTCTAGGAAATTTTGGAACAGTATTGCGGGACCAATGAGCTTCTATAGAAACCTACAGATCCTTTCTAAAAGCTGCCCTCACTTGGTAAATTACAGCTCAACCAAAACAACTCAGGGTGTGGTGGATATAATCCAGACAGTGATCTCTCAACAGACTTGGAAGCTATGGAAAAATCTGCGTGACTGTGTCCTACATAGCTTACCTCGTCCACTACTACTACTGAGTGCACCAAGCATCTCAGCACTGCGTACCATAACGTCGAGATATATGGAATTGTGTGTCTATTCGTTTTTCAACTCTTGTTCGCTCCCACCACATGAGATAGTGGCTTTAGGGAGAGATCTAGTTGCAAATCTTCACGCGTGTTCTTTGGATGATTTCCCTTCTGCTTACCGATTGTGTCAGGAGTACTTCAGGCAAATGAGTATTAGTGTCCTCAAGAGAGATTATCGATTAATGCCTAATCCGATAATGTTTTATCTTCAGCAGCCCTGGATAGACCGTATTCGGGGATCTACTGTGGAACCTGCTCACCGGACCGTGTGTGCGCATGAAGAGAGATATATGTTAAAGAAAAATTTCAGTCATGAGATGAGCTACCCCTTGCCAGAATACCCTATCTGGGTTAATCAGGAGGCTTGTAAATGTCCTACTCCTCCTAGATCTTACGCCCTCCATTGGGAATGTTATTTCCAGTTGACTGGAACTCTGAGCAAGTCGTCGTACAAGTTCTTGGAGCTCATACTATCTTACAATCTACCTGTGGCCGGGGTTATTTGTTTGGGAACTAGTACGGGATCAGAGGCCGCTGCAATCACAAGGCTGAAAGAAAATGAAACTGTTTATGTAAATTGCTTTCATAAAATTTCAAGCTTTGCTCCTCATGCTGCAGCCACCTACATTCCTCCTTCATTCTTAGGGGAAGGGGACGCCTCTAAACTAGTTGCTCCTTCATCTTCAGTGCTCAGCACGAATGATCTGACCGATTTGGATTGCATAGACTCCATTCTATCTCAGATCCAGGGAGGTAAGTACTATGGTGTAACATGCGACGCAGAAATTCCAGATGCCATATCAGATGAGATGTTTAGGAAAATCTTGAGAAACACGCTAGTATTATGTGAGCATTTACCGGAGTGCGAGTGGATGATCATCAAACTACCGATAAAATGTCCGCATTCAATGCAGATCTTTTTGAGCGACATAGCCCAGTTGTTTCTTCAGTGTCACGTTGTGTACAGTTCATTCAACAGACAGAAGGCTAGAAATTTTCATTTTGTTGCTCAAAAGAGACGGCCTATGTTACTCCCTACAATGAGCCGAGTTGATGACGTTATTCTCACCCTTTCTGATTATGACAATTGGATAAGGGTTCTCTCATCAATTGATAATCAAGCCTATCCAGTCTGTCTTGGCATTGAACACAGGTCAATGCTCACAAAAGTTCAAGCTTGCAATGTAGCCCCCTCGAGTTTTGGTGCAGCATGCTTCAGGTACATACAAGGATGGGGGGATAGTTATGATGCCAGTACAACGGTCTACGAGGTTATTCGAGACCTCACTCAATTGGGTGGGCTGATTCATGATGCGTTGATCAGGATGCTAATGATAACTTATAGAGCCTTATCTGGGATACCGATGATAAGAGCCGGGATTTTAGAGAAGTCTGATACTCCTGCTCAAAGAAAAATTAATGAGATGTGTTATGTCTATCTTCGGGCTGCTTTGCTGGTTCGCTTGCTGAAGAAAGATTCCCGGGACTTTAACGAAATCAATGATTTTGTTTTTAATTATTTGGGAAAGAATCATAAGGTGAAGTTAAAGAATTCTGAGTTAAATGTATCATTAGATCAAAGTAAATTCGTTTCTCAGCATTCGAGGTATCTTTTTGAAATTCTCGGTCATTTATACAAATGTTCTAAGATAAACGTGATATCTGACTCCTTACCTATTATTCATAGACCCAGATTTCTTACTCGCGTTGTAGAGACAGACCCGAAAGTGTTTCTAGACGTGAATTACACAGATATACGTGCAGGTGCTGATCACTCTTGGAAATGGCTTAAGCGATGTTTTGTTCTCTCATTGTTTCTGATACGATTCGAAGGGTTCGGACCACTTTCAGGATATTGCAGGTACAATCACATTGTCACCACACCAGCAGCAGTGAGGCTTGGATTAGACCAGTTTTACAACCCGCTGCAAGAAATAACAGAGTCACGATACATTTGGATAGAATCAAGGCAGCAGTTGTTACGCACAAAGTTCAAGCTGCCTGTGTGGTTGGTTTATGACAACAATCTTTACAGAGATGTAAGGGAGAAATACCAAATATCATTGACTCGAGCACTCCCTTGGTCAGGGGTGGTACCTAGTAAGATTTTGTCTCTCTGTGTACTAGGTCAACCTGATCCATCCGCATGTCGATTTGTTGATGTAGTGGACATTAGTAGAAGAGCACATCGGTCAGGAACATCATTTGCAGGATGCTCTTGCTATTCCTGCACTGCTGAAGTAATGTTGATGACCTCTTTCAATCAATCCAGCGCTGATCTGGATGTGCTTTGCTCAGGACTCCATTTGACTAATGTCCTTTATAAGTATCATTCTTCTACTGATTAATAGGGGTATTAGTAAGCTCAATGTTAAACTTATTTTCTATTCTGTCTGCTTTTCCTACTAAGAAAAAGTGAGGACGAACTTTGTAGCTACAGTCATAGATCAATTCTCAGAACATATTGTGTTTGTGGACAGATGACAAAGTACAATATAAAAGATAATCATAAAAGATTTAAGGCTTAAGGGCAAGGTTAAGAGTAGACATATAATGAAACTAACAATCTTGTGGTAATGGAACAAAGAGGTTTGGTC
>Seq81 [organism= Sorghum lispi-like virus 1] genomic sequence
```
