## Supplementary Material 1 for "Data mining sheds light on a novel family of plant-associated negative-sense RNA viruses linked to lispiviruses" (part 2 of 2)

```
ATGAATAGAAAAAAGTGAGGGTTGTTCATGTTCCACCTCTACATACTAAAGAAACCTCTGAGACCTCCAAGACTAAAAATTCCATTTAACGTTTTCCCTGCTTCATTGTTCATTCTCCAGTTTTCGCATCCCGTGCTGACCAGCCCTCAAACACGATAAATGGCCGCACAAGAGGTGGGTCCTCAGGACATTGTCCCTCCTCAAGTGAGACCTAGGCGCAAAGGTGTCATTGGTTCGGTAACGGCAAGGTACTCAGTAATACAAGTCGCAAATGATGAGGGTAATGTGCGGACCTTTTCGTCAAATGCGGCTGTTGAACTTTGGACCTCTAATGATGGTATCATCTGTGCCCAGCTAGTCAAAACTTGCACAAGTGCAATTAACGACACCAATCGGTCGGAAATTGAAAGATGTGCAATGTACGCTTCTGCAATGATTGCGATTCTGCCAGGAATGAAGCGTATTTTTACTGATTTCTTTCGGCGCAATGGATATAGTGTTGTAGATTTTGATGATGATGCCAGGGCGGAAGGCAATATTGCACTTCATGAATGGGTGGATGTGCCTGTCATAGCGCTGCATTTTGGACAATTAGTGAATGTGCTATATAAAAATATATCTGATGTCAGTTATGCCATGTTCATGTCCAAGAGGACAAAAGCTATTGCAGCTAGAGCTGGAGTCTCTGAGAAAAGTGATGAGTACCAGATAGTCTTGACTCTTGACTCTGCTGCACTTATCAGAAGGAAAATTGGTGCAGACGATGCAGTCAGGAAAGCAATTCTTGAAGCTGTCATGAAGAACGAGAGAGTCCCAGGGCCTGTGGGGAATGTGTGCAACTACCTGATGGAGATACTTGCCTGGACAGAGATGTCAGGGGTGATATTTATACTGAACACGCTATTGAAAACAAAATCTCCGATACTCAGGGATAACAGGGTTGCTTCTGAGATGATAGCCCTTGCAGAGGCGTATGGGGCTATAATGAAATCAGATTATCCTCAGTTCTACAAGATCTTAAATCCAACAGAGGCTAATAAGTTGCTGATTAGGAACAAATATGCGACTATGGTTGCTGTAGCACAGACGTGCTATGCAGATCAAAGTTCTCAGGTCAGGAACTACCAATCCACAACCTCTAACACAAACCCTGTGGTTGCAGAACTGGTGGAAATCCACAGGAATTATATGAACAACCAAGCCCAGGCTCTCAACCAGGGAATCATCGACTTCTTAACTAGCAACGAGGGAGTTATGGAAGATATCATAGGTATTGAGTCCTGAATGACTTGGAAAAAGTTGTCTGATGATATGAAGGCAGGCTGGAGACAGCTTCACTCGGTTGAGTCAGAAAAAAGAACCGGGATTATCCTTATGTTTCGCTTGTTTCCGCTTTCTTTGTTTTATCTCTCTTTTCTCCCCTCTAAATTTCAATGGTTTGAGTTCCTTTATGTTCTGCTTTGGTGTTATCTCAGGTGTCGTCTAGGTACCTGTTAGTAGGAAGTCAGATCTACCGGGAGCTTTTGTCCGTCATGGGGTGATTGTGCTAGCCTCCAGTACCATCTTGATATGCTAATAAGTCTTAGTCGTTTACTAGAAAAAAGTGAGGCACATAAAGCATCTTATTCGCAGTAGTAGGTTAATATGGATCTGTTCATGAAGCTGGCTGATGTTTTCACATCCACTTCTTCTCCACCAGTTGAGCGCACATTAGCTGAAGCTTTGATGAGGGTTCCAGATGTGATCAGTTTCTTGTCAGGTTTGACTAAGGCTCGCATGGTGGTTGTCATAACAGGAGGAATACCAAAAGACATCTATATGACATTCCTCAACCAATCTTATCAAGACTTCCTGTTGTTCCCAACTCCTGTACTCGAAGTACTATCCTCATCCCCCGCCTTGACAGCCAGACTTGCATCATCCACAGCCTGCAGCTTGATAACCATGCTGATAGGCAACAATAATGGGTTCTTTAAGGGAGTGCTGGCACTCACTCCAGGGGTTAGTCTCGATGACCTCTCGTTTCCAGGTGCACTGATCTGGACTCTTGAGAAAATTCCTAGACTTGTATTCCCTTCTGAGACATACACTATTGTGGTTAGCTCTGCATTCACGGGATACACCATTGTGACACCCCATGTCACATCACTTGTTCTGGGACCTTTTCCATCTGAAGGAGAAAAGGAGATACGAGGGATTGCTGCGAAGGGGAGAGAAGTATTCAGGTCTGAAATGAATACAAGGAACAAGAAATGCCTGATAGACATGGCCATCAGGACCCTACCATACAGCCTACGTATTCCAACGCTGATCAAATGTCAAGAGGACAAATTGTGAAGAGTCTATCTGTGTTGCTTCGTCCTGAATCAAAATGCCTATATAAAGGCTGTTTGTTGTAGTCTTTCATCACCCTACCGTAAAAATGTTGTGTTGCTTGTCAGTCTACATCGACGAATGACTACTAGGTATCTCTACTTCAAGTCTGTATTTGTGAGTATCGTGATAAGTGATGTATGTATGTATGTGGTCTAAAAATAAGGAGTTGATTTGCTACTTGCAAAGCCAACTAGAAAAAAGTGAGGCCTCCAAGCCTTTTAGTCTCATCAAGCTACAGGTTCCTTTAGCTTGTGATGGGAGGAAAGTCTAGGAGGGGCGCTAGAGGAAGATCTGTTCCCAACACACCACCATCTGCCACTGAAGACGCATTGGCAATGGGTCGAACCAGGTCTGTGCCAGCAGCTGATACAACTCCCTTGCTACCAGTTGGTGACATCCTTCAGAGTATGAATGCTGCTATTCAGACAATAGCTGTGTCAGTGGATAAGCCTGAGCTCCTCGTGGACCCAACTCAGATCCGGCCTCCGGTTCCTGTCCTGACAGACCCGAGGATAAGGTCCGACTTTACAGGCAGCTCAGATGCCCCAGTTGTTCAAGCAAGTGAGGACCAGGAGGCTTCTCGTGGGAAAGAACCTGTTGAAATAGAGGAGGAGGGCTCTGAGGATGATGAAGAGGTTCCAGGTGGTATCATACCACCCCCCGATGTGAACTTAATGATTATAGAAGGGTATCCCAATCCTTCTGATTTAAGGAATGATGCAATTTGGGCGTCTAGTGTGCTTTCTTCTCTAGGCTTTAAAGACCTGAAATTTATCAAATCAGATGTGATTACCTCCTCTGGAAAACGTGTGATTAGGCTGAGTGCCACCAGTTGCACTATCAGCCCCTATGCGCAGGTGGTGTTAGCTTTCACAGCCAAGTACTACTCCACGCTCCCACCGGCCCCATTTGAGATAAAAGTACTGGAGCTTGTTTTCGCGGTCAATAAGGCTCACACCAGTGCTGGGGCAAGTATCCCTGATCATCTTGCAATGCACTATCAAGATATTGATGGAGAGGGGCTTGTTCATCTGGCCCTGATAGTTGCAGGCATGTTGATCCCTAGTGAGATGTTAAGGGGAGATTTGGAGACTCTGGCTGGGTCAGCTTTAGAGCTTAATGCCATTTATGATGAGGCCAAAGCTGCTTATCCAATGGAGATCTCAGCATATAATGTTATGTATCAGATTCTGTTCGGGGGGCCGAGGGTGATTAGCCCGATCCCTGAGATCATCCGTCATGATGCTGCCCTTGAGATGTACATCAATCTGATTGCATCCGGAGCTGGGACGGTAGCTGTGGAGCAGGTGGAACTGCCAGCCAGGAGCATGAGCAGTCCTGTTTATCGCCCGGCAATCGCATCAGAAACTCCCATAGTCCCCCTGCCCGAAGCACCTCCAGCACCGGTGCAGCAGCAACCACTGATAAGGATAGCCAGTTACACCCCTCCACCGCCTATTCGTCCTCTTCAGCCACAGGCCCCTGTCATCCAAAGCCAGGCCCTTCCTGGTCAAAGCTCTAACACTCAGGAAGAAACACAGGCCACTCGGGCAGCAAGGGCTGGAGGGCCTAGATCTTTATTACGCCAGGGGAGACCTGAAGGTCAGACTATTGAACGTGACACAACTGCTTTCAGAGCCGGAGTTGACACTCTGATAGAACTACAACAGGGAATGAATCAGGTTCAGCAGATTGCAACTGCCAACGATGTGATGCTGACTAATCAGAGTCAGGAATATGTAAAGTTCAATGATAGGTTGGCCCGTTTAGAAGCAATGATGTCAGTGTTAATTGCTCAGCGTGCAGCCACAGAGCAGATGGATAGGGCTGTGTTAAACCAGGCCCTGCTAGCTCCTCCTCCCCCAGCAGACACAACACCTGTTGTTGCTGAAAGCTCTCAAGAGAATGTGTCAGAGGTGGTGGGAGATTCCAGGCTAGCAACTTTAATTGCACGTCTGAAAAACATGAAGAATCTGCAGTCAGATCCGACACTGCCGAAAGATGTTAGGGAGTTTATGGTTTCAAGGAACAAGCCGAATATGGCTAAAACTATGATAGATGCAGCTTTCGCGTCTGCAGATGGTAGGAAAAGGATTCAGCAGAGGCTGGAGACCATGCCTCAGTGATCTCAGATGAGATGGAAAGAGACAGTCAGAAATGAAGACCTGTTTTCCACCACTGGTAATTGGTGGCAGAGTATCTGTCCAAGTTATCGTATTGTGTTAGTGTTGTCCTAGTTGACGGTTATCGAGTCTAGTCTGTCTATGTTTGCAGTCAAGTCTATGACCTAAGAATTGAGAAAGGCGTATAGTGCCTTGTCTCACCTATCTATATAACTAGAAAAAAGTGAGGGAGACCTGCAAGTGGTTCACTCTTTCCGTTCTGAGCACTGAGCTTTTTGTATATTTGTCTTGGATCTGCGGAGAAATTATGGATAACGATGACATATTCTTTAATCCTTATCATATGAGACAACTTCAGAGGTTTCCGTCATCTCATCATGGATCAGCTTTGACTTTCTACCCACAGCGACATGTCATCAACCTGATGCGTAGGGTTCCAGGGACACCGAGATCAAAACTTATAGAAGATTTATGTAATGCTGCTGTAGACATAAATGAAAGACTAGGGATCCAACATCAGCTGACGGACGACCCTGTTGACTTCTATCAGACATCCTTCACAGCATGCTGTCAGACAGACTCAGATTTCAGCAACCGTCAAGAAGTGACTACTGAAATGGTATCTTATTTGAGAGTTTGTTTTGATGATATAAAAGAAGATCTTAGCGCATTGGCCAGACATCATCCTGGACTTAATCTGGCCAAGATCAAGGCCAGTCTGTCTGATCCGTCAATCATAGATAAACTCAGCCAGGCTATGAGATATCCCCTCATAATCAAACGTTCACTGGAGTCTGTTAGGAACAGGATCCAACAATCTCACATTCAGAATGATCAGTCCCTAATTGCCCATGATTTAGTAGCTGGCCAGCGTATGTTTAGCCTGAAAGAAATGGTCTTTATCGTGTCTACAACCACGCCTAGAACTCTTATTCTTATCAATTATGACCAGCTGCTGATGGTGATGGATACTGTGTCCAGTCGGTTCATGACAAGATTTGCTTCTACATTAAATGAGTTGATAGGGGATAAATCGCTCCCTCCGTGGAGCTTGATAGATAATGTGTATAGATGGGGTGACATTCTACTCGCAACAAGTAGACTAGATGCTTATGCAGTAATTGGGGAATTCGAGTCTATTGTCACTGGAGTAATGATCACATTTAGGGACTCAGATCCCCTAGGTCTCGGATCCCAGTTTTTAGACTCGTTGCTTCAGTCTGCTCTCGATATAGAGCAGGAATATGGTGTCTCTCGATCTTCAACTATCGATTTGATAGCTCTTCTGAGGCAAATAGGCTCAATTAATTGGCTAAGTGAGATCTTTGGACTTAGAAAACATTGGGGGAATCCTATGGTCGAAGCGCGAGCATCAGGGAGATCAGTCCAAGAAAAAGTGTCAGAAGAACTACCAATACATGGGTCTGCACTGATTAAACTACTGGCATCTTTCAACAGGATGATCACATTATCCTTTATATCTCAACATGGAGTATGGCCCAAGTGTGTTATGCCGGATGCTATGCCAAACTGCCCACTCAAAACCGCATTTAGAAGTGGGAACCCAAAGATTCCAGAGACTGCTGAAGGACATATTCATGAGCACTGGGCTTACCTGAAATTCATGCCAAATTGTATTCTTGATACTTATAAGGATGATCTGGCCCTAGTTTCAGACAAGGCAGTAAGCCCTTATTTGCCTAATCTTGATACAACATACGTGAGATCTCTGTGTCACGTTCCCCTCCCTACTGAGGTGCCTGAGGATAGAAGACTAGTCTTAGAATATTTAAGAAAAGATCGTTTGAGTATACATGATATCTTCAAGATGATCATGACAGACAACATCCCTGCGGAATGGCTTGCAAACTGTGCATCTATGAAGGGCACTGAGATGAAGCACAGAAAAGCGAGAATTTTTGCTGTGCTGACTTATGAATTGAGACAATATTTTGCGGCGACTGAAGACATTATAAAGAAGCATCTGTTTAGATATAACCCCCATCAAACGATGACAATGACCGAGACAGATCTACTTTCAAAACTGAAAAACATAACTAAACAGTTAGATCCTACCTGTGAATCCAGGACTTTATGTGTTATGCATATAGTAGATTTTTCTAAATGGAACCTGAGAATGCGTTATAAGAATACTGCCTTAATCTTCCGTGCAATTGATGACTTCTTGGGAACTCCAAACCTAATTGAGAAAACTCATGAGATATTCAGTGATATGACCAACATGGTCCAAGATCCTTTTAATCCACCCTTCAGAGGAGTCTTAAACACTGAATCTGACACCATATGGCGAAACCATAACTGCGGATGGGAAGGGCAGAGGCAAAAAGGTTGGACTATACTTACTTCCGCTCTCTTGTCAGACATCGCACGGACAACTGGAATAGAGAGTGAGATATGTGGACAGGGTGATAATCAGACTCTCCTATCAAAATTTCCTGTTCCTGAGAAGTACCGGAACCCTTCTGATTGGATTAAACAAGATCCTGTAGGGGCGAGGCTTATACTAGATAGATATTACGAGAGGCTAGACTATGAATGTCAACAGATTGGGCTGAAAATAAAAACTGCAGAAACTTGCCGGAGCCTGACATATTTCAACTATGGCAAGCGCTTGTATTTTGGTGGCACTGAACTTTCTATGACTCTAAAAAGGATGGCTAAGAATATCACTGAGCCAAATGATTCATATCCAACGGCTGAAGGAATCTTGAAGACCTTGGAGGGTACTGCCTTTGCTGCAGGACTATACAGTCATCCTGGGTTGGTCCCCTATATAGCTGGAAGATTTGCCCTGATCATCGCTGTTGATAATGCGTTTTGTAGGAATCAGTTGATTCAGAATACAGGTAGGCTTATGGTCCATCAAAATGGTCTCAGGTATGGAGAAAGGTTCTTAAGAATTCTCCTAAAAATCCCTTCAACAGTAGGTGGAGTTCCGCAATTGCAGTTACCTTCTTATCTATATCGAGGACACCCTGATCCTCTTTGTACGGATTTAGTAATGCTAGTTCTAAAGGCAGCAGAGGGGAATATTGTCTGTAGGAAAATCCAACAGGTTCTTCTATCTGGGAAATGGTTCAACGATCAAGCTGTAGATAAATCTTCTCTCATAGATAGCCCATATTCACTTAATCTGAAGGTTCCTCTCTCAAGCAAAATACCAATCCGGAATGAAGTTGTTAAAGCTATGAAGGTAAGATGCGGCAACCGCAAGGTATCTGCGATGTTTGCTGACAGTGTTGGAACTGATGAAACAGAGCTTGTGAAACTCCTTGGGCAATGTGAACCATGTCAACCATTAGTACTTAATGATTTATACTCAAGAACTGTCCCAGGGAGACGACAGGCTTTTGTTTCAGGTCTAGCAAACACGACTAGCCTTGGGAGATTGGTCCAGGAATCAACATCTTCACCTATGATCCTGAAGGTACAAAATTTGGAGTTAGCCCAACTGGAATTCTGGATTTCTCAAGTGAAAGATGTTCTTGGTACCTCAGAAGAGGGCTACACATCTATGGCTCACCACATTTTAGCTTCACGATTGCGTGATCTTTCATGGAAGACTAAAATCGTGTCTACAACTGTACCACACCCCTTGGAGCAGTTTGTCCTGATAAACGCCGCTCATGACATGTGTTCTGAGCACTGTGAGCAATTTCTACCTGAGCATATTTGTGTGATAAGGCATTCAGAACATTTGTCATCGCCCAACTCTGACGACGGCCAATTGATAACGATGATTAGGTCCAAAAAGGGTAATCCTTATTTAGGGAGTAGAATATCAGAAGGGATGATCCAACAGAATTTATCATGTTTGAACCCTGACAACTCGTGGAGAGATGTCATAAGGTTAAATGTCCTCCGAAAATGGATGAGTGCTAATGACTCCGATCTATCAGAATTAATCCTGCAGATAATAAAGAGCAGGACTGATGTGCAACAGAGCATTATAGATGCTGCAACTGGAATGCCATCGCGCTTATCATACAACCACAGAGCCCACTTAATGAAGGTAATACCCGAGTGCCACATCAGCACCACTTCCAATATGCATACTCGCATCTATCTGTCATCTAATCGCATGGGGAGATTTTCCCATGGAGATGTCAACTATCACCTCGCTTACGGACCTACATTCCTTTGTTATCAGAGCCTTTTAACGCTGTCTGCAGCTCATGATGAAGACCAATGGAGCCCCACTAGGACGAACTATCATGTCCATGTCAGAGCGGATGATGTCCAAGTAGTTTATGATGGAGAAATGAGATTGACAGATATGGATCGGAGGATCAGGTTTACAAAGGCTCCCCCTGTATTGTTTGCGAGCAGTCAAGAACTGCAATTCGAGACAAAGTCTGGGCTGTATAATGATACAGTGTGGGAGGATTGGACTTCTGCAAGTCTGACAATTCATCAAATGGGGTATGCACATCAGCTTATAGCAGACAGTTTTGTGAGAGAATCTATTATCCGAGAGTCTATAACGCATCTCAGTGTTGACACGTTCTCTTCTAGGACCACCCCGATATCAATAGGGGATGTAAGCTTAGTCACTGTTAACATGTTAATCACCACATTGGCTTGGAACTTCCTCCTTTTAGGTCCCAGAAATCTTTGGGGGAGTGAATCAGAGATGGGGTTTGGTTCAATTGCCGCATCCTACATTGATCTATTTTCAACTAGATTTTGGGAACCTTTCTTGATCCCTCTGAGCAATCCGAGGTTACTGCAAAGGTTATTACAGTTACGAGACTTCCCCATGAGCCATAACTTAACATTAAACAATCAAGGATGTCTCTCCCTAGTTAAATCTGCAATCAGAGACAAAATGTGGCAATTAAAGAAGAAAGTGGAGAGGACAGTTAATTTGGGAGAATCTTCTCTAGATATTCCTATATTTGCTTCATCTCTGTCTGCTGCCCGCCTGCTTTTCTCAAAATATGCAAGCCTGGTAGTTGGTCTTAGACTTGCCTACAGTACCATAAACAGCAAACTGAAGTACATCATTCCACGGGATTTCGGTTTACATGCTCTATGTGTCTCACCAGAGAAACTCCTGGTGGCAGTTTCATCAATCTCTCATGACTATCTGCTCATGCAACAATATTATGAACTTCCAGTTAGACCTTTTCCGTCTATCAAGTTCTACTCCCTACAAGTCCCTTGGGTTGATCGCTTGAGGTACTACACACCCAGAACACATATTAAGTCAACCTCTAGAGAACTTCGATTGCCAGATGAATATCCTCCCCTGGAGGACTTTGTTTCTATAGGAGTTGACGACAGAACCATGGTGATGCCACTGCACCAATGTGATTGTGTTCAGCCAACACGACCGATGATGTTACATTCAGAATGTTATCATCTTGTGACCGGAAAACTAAGCAAGTCACATATCAGACTTCTAGATATAGCTCTCAGTTTTAAGCTTGATCTATCAGGACTGATAGCTTTAGGTACAAGTACTGGGTCAGAGGCAGCAGCAACCTCTTCACTCTTGTGCAACCGCTCAGTTTATGTTAGCTGCTACCTCCCATTGACATCTTTCTCTTCTCATATGGCGGGTTCTTATACTCCTGCCGCGTTCCTAAATTTAGGTACAGGTCACAAGCTGGTGGCATCTGACAAAGCAGCAACTGTGGGTGGAGACCTTCTCAATGACGATGTGATTGGCTCTATCATTGAACATACATTTTCTTCTGGAATGACAGGGATTATGTGTGACGCGGAACTACCATATGGGCAAAATAAGGATTCCTACATAAAGCTGATGATGAATCTCAATAGACTAGCGCGGAGCATAACTACAGTCAGTTGGATGATGGTGAAGATTCCTGCGTACTGTGATCACTTCATGAGGTCCATGATGAGTCTGGCTGCGATAAATTTCAGGACCGTATCTTGCTGTCTATCTGGATATTCTAGGCCACGCAGCGGTCTGATCTATATCGTAGCCTTCAATCGTCGAGTAGAACAATTAGCTTTACTGACAGATACGTCAATCCCAGTCGGCATAATACAATCAAACGAAATTTATCAATTATACCTCATCACGCACAATAGAGTATCACCCGGTTTTCTCCAGGAGAAGAAGCAGACTCTGCATGTCCGGTCTTTCCTGCATAGACTGTTGCCTGACAGCTCAAGTACCGCATGTGAAAGGATTATTCCTGGATGGTCACGCTCAATTGAAACAGGGAGCTCCCGATTATTACTGATTGATGATTTAGACAGTATCATTTCTACTCTGCACAAGCATGCTCGATCAATACTGCAGATTGCCTACCGCACTCACAATATGATGCAAATGCCTCGAAACAGCATACTACATATTGGCGATACGCCTCTTCATAAACAGTTAAACCAGATCTTCATAAGAGTAGCTTTAGCTGAGTTGTTGGCTGAGCTGCTACGTCAGCAAAAAATGTCATTTGTGTATACCCAGGACACAATATATCAGTGGTTATCCTCAAAGCATCAGTACGAGATAAGTAAAGATAGGACTTTCACCGTGGAAATAGATCAGACTCGTTTTATCAACATAACCAGTAGATACATATATGAGGTCCTAGGTCATGTTTATGGTTTCAATTACAGTAGGCTTGCTCCAGAGGCTCCTGCCTATTTATTCCATCATCAAGCTAATGTCCAACATGATGGCTCCACTAAAGACCTAGATCAGAGCCTTTCAACGATCAATCGATATCAGCGTCCTGACCTAAAATGGATGTGGAAGAAGAGGTCTTTCTATTTGACGTGGATGCTTGCCTCGCACTTAGTGGCTGAAAGACTCTATATTCGCACTACGATGCCCACAACTTTAGCTGAATTCAAAGAAAACAGTTCAGAAATAGATATTCTGATATGGCCAGGGAGTCAAGTAAGAAACCTCCTTTGTGAAGCAGAGACCGTAGAGGAAGTGGAGTTATATGCAAGCTTTGCCACACACCAGTTGTTTGCTATCATACCTATTCGCATCTTCTCTTCATTAGCAGAAGTTAAAGAGGTTACTGGACTTTGGAAATGTCCATGGAGTGGGTTAGTGCCAGACATAATTCTTGTAAGGATAGATCTTACCATGCCAGTTCAGTCTGAGTGGCGTCGGTATCCAAACTTCTATCCACTTGTGAACAAGATATTTGTTAACGAAGATAGCTTATCTTGCTGTAAGTGTTGGGATTGCTGCATTGAAGTTCTATTAATCAGGAAGTTCAAGGTACGAAAAGACTTTCTAGACAAATGGTGCTCATTAGATAGAATTGAGTCTGTTCTTGATGAAAGCCATAAGCTGTGACTAGAAAAAAGTGAGGTTAAAGAAGAGATTGCTATGGACAGATATGTGCGAGTGGGTCTTACTTGCACGTTGGGTGATGACCTTAACTTCGTCTTGTACGGTCCTATTTGACCAACAACATATCATGTTAATTTTATAGGTTTGATGGATCATAACACTGTTATCCCCACTTGGCATCTGACTCTTGTGTCAGAAAGGGATCCGGGACTAGAAAGAGGAAAAATGAAACAGGAAAATTGAAAAAGGAAAAAATGTAAACGGAACTTACTGTAATTCTTGGTCCGAGTTTCTATTTTAGGTTATACTGGTAGAACATGAACGCACATTTCTGTTTGTTCATG
>Seq82 [organism= Suaeda lispi-like virus 1] genomic sequence
CCAAGAGCAAAAATTTTGGTTACTCAACACCCCTAACTTTCTGAACTTGATTCCTAGAAAAAAGCGAGGACCTTCTAGTTCGCGGCTCATTGACAGTTCCCTACGTCCTCAGCCCTCTTTCTTTTGTCACTCAAAACACCCACTGAGCACTTGAGAGTCACACTGACACATGGCGTCGATATTGCCCAATTCATTCGGTAGAGGGATAGGCAAATTTGCCTATAAGGAGCGTGATGAGGCCACACGCGCAGAACACGCACTGGTTCAGGTTCCAATTGAGAGGAACGTGATAATGTTTATGGGAGCAAATACAGGTGATGAGAGCACTAAGGCAGGGAATACGTTCAAAGCTGCTGCCCACAACCTTGCCATGGCCCGGACAGCTGAACTCCTTAGCGATCAGCAGAAGGCAACCTTTTATCTAGGAGCTGCATATTGTCTGATCTCAAGCTCAACTAATCGGCTGGAGAATGCACTTAAGAGCATGGGTTTAGGGCTGAGAGTGTATCATGTCCCAACAGACCAGGACCAGAGTGTTGAGCTATTCCCTGCAGACATCCCTGATGTCAAGCTGTGCATTATTAACATGGCAGTCATTGTTCTTTGTATGTACAAGAACATCAATGACGCTAACTACAAGATCTTTGTTGACAACAGAATGAAAGCTCTTAGATCATTACTTGGTATCCCTGATGACGATTATAACAGCACCCGTGTGTTTGTGGATCTGAGTGCTGCTAAGAGTTTCCGGAACATCATAGGGGGTAATTATGCATTGAAGAAGGATATCTTGGACACTATCTTTAGCTTGTCTGGAGGGACTGGGCCGTTGGAGAGGGCGTTTGATTATGTTTGTGGTATTCTCGCTTGGACAGACATGGCCCCCTTGGTCTTTATTAACCAGCAGCTACTAATTCCAAACTCTCCAGTTCTGAGGCAGCCTGAGGTCACCCATGAGGTCATAGCATTGGCTAGGGGTCTGGCCAAGGTATGTGCCTTTGAACACCCGCAGTTCTTCAGGATTTCATCTCCACCATCTCATCATCGTTTTGTGGAGAGGTCGAATTTCCCAATCCTCATGGCCGTTGCACGGAAGCTTAAGGAGGGGAGTCAGCCGAATGTGATGAGCTTTAATGCAGCTAGTAATGTGAATGCGGATCTGGTGGACAGGCTGGCAAACATGCACCAAATTCATTTTCAAACAGCTGTGGAAAGGAGGTGCAACATTGACAACCTTGTCAATGTTCTTACAAACTACAACAGCACAAATGAGGAAGAGGCAACTGTGGGAAACACACATCAGAATCCTGGAGCTAGGCAGGTCACCGCAATGGACACCTAGGGATGATCCAGAGGGTAGTTCCAATGAAAAAAACCTTTTTTTCTATTATCTATCTTAGTCGTATTTTCGCTAGTTCGGTATTTGTAGTAGTTTTATTAAGTATGACTCTTTGTAGAACCCACGATCATTTTCCTGCTTCCAATACTAGCTCAGGGCCGCAGGTGTTAGGAGTAGCGTGGTAACTCAGTTCTGTATTGTTGGACCAGCCATGTAGCAAAGATGGGCCCAGCCGCATTGGCAGAGCAAGGTAGTTATGGCTGGCTCTTCTTGTCCTAGAAAAAAGCGAGGTCAAGTGCTTGGATAGTAGAGGTCCCTTGGTTTCAACAAATAAGAACTATAGATTGGTTCCGGCTATCCTCTATAGTACCACCTCTCCTACGACCGCAACTATTGACCTTGAGCACCCCACCATGGCGTACATGTCGACTTCTAATGCAATATCCTCAGAAGACCACTCAGCTAAGACTAGGTTTAAGTCACTGGGAAATGTAATTGCTAACAAACTACAATTGATGTCAGCTCGCAGGGACATAACGGAGCCTGAGCGAGATATGCTTCTAGCGCTAGTGGACAGTATGGGAGTATCTGAACGGACCTCCTCGTTCAACTGTGAGAACTATATACTTATGGTCACTAATTGCGCAGAGCTGCTATCAGTCGTTGCTTTGGCTAAAAATATGGATCGAGGAGCTCGCCAAATAGTCCCTGTGAAATATGCACCGACTTCATCACAGGGTATGAGCCCTTTGGACTGCACGGAGCTGGAACTAGCGATGACATGCTCACTCATCGCTCGGGCCATCTGCCCCTCCCTTGGGACACGATGCACTATGATCTGTCCCATACTAAGTATACGCTCATCATTGACTCAGGGGCTAGAGCTGGTCGGACTAGTCTTTAACCCCATTTTGGATGTCATAATTCCTCCATGCACACTAACGATGTACATTACTAAGTATACAATCTGCAGCTCAGGGAAAGCACAGAAGGATGTGGACTCGGAGGTGAAGCTCTATGAGATGTGCCTAAGCGAGCAGAAGCCTGTGTCATCCTTCCGGGATCTTTTCGAAAATGCACTACGAAGCCCACGCTGCACAGAGGTCATTGCACAAGTCTTAAGCTCCCTGTAACTAAGTAGTCGTATCATAGAAACTGCCTGAAGAATAAACTTGTCCGATCCCTCCTTGCTCAGGAGTATGTTGTTTATATTCATTTTGTGTTGCATATCTTTACTGGCTGTAGGGTGTGAGCCCACATACACGGCCTATTTCCTTTGATGCGTGTAATATATAGGACACTAGAAAAAAGCGAGGACGCTGAGTCACCTTACTAAAAAGCTAATATATCGATCTTATCCAAACATCTAGAGATTATCTTGACGTAAACCTATAATGACTGACAAAAAACAAAGTAGCAGTAAAGATATGAGTATCTCAGACGCATTAGCCCAGGCTAGTTTAGTAAACTCAATGATCCAGGACCCTGAAACCCAGGTGGTAGAGGCAGATGTTGCTGTGATAAACCAACAACTGAATCAGGGCCTGGAGAATCTAGCATTCCTTGGTCAGGAAAATGCTGAGATTAAGGCCGCACTGGATCCGAGGTCACACCCACCTGAATTTGTAGTTGATCACATCTTACCTCGCCAGGTATCTAAAAATGTTCCATTGATTAGTCAGGGCTGTGAGGAAGTGTCTGAGTCGGGGGATAGGACTTCGAGATGTACCCGGAGTACCAAACGTGGCGGTGTGACCAAGTATGGAGCAGATGACATGGAAGTCTCTTCACAGACGACAGTACCAGAAGGGGTGCCTTTTGCGGGAAAGAAGATACCTTCTAATCTGACATCGCATTTAGAGCACATCACTGGTGTGATTCAGGGTTTGCCAATAGACAATCAAGAGCTCATCATGCACATGAGTCCTCTTATTATCCCACAGAAAGACGGCCCTTACAAGCTACCCCAATATGAGCAGCTGCTAATTCATATGACGTCTATGTATTATGGTCAGTACAAGGTTTTTGGCTATACTGAAGATGCGCTGTCCTTAATTCTGTTCTTCAAGACCTCGAAGAGATCTGCCACAACAGCAAAAACCTATGGGATCGAAGAGTCTGTCAACTTCCTAATCAAGAACAGAATTGAGTACTGGGCCTCAATAACTGCAGGAATCATCCTCCCCAAGACAGTTTGGCATATGCCCACCCTAAAGAAATGGATTTCATCAGGGGATGCAGCTAAGGCCTTATCACCCTCCTCTGGTCTACCGGCAGGTGTGTTTCGAATGATAAGCCTTTTGAGTTATCTAACCGGGTCTGGTTCTCGAGCCCTAGAGCCGGTGCCAGATCAGCTGAAGTATGACGAGAAAGTCGGTCAGTTCATCAATACTACTAGCAAAGGGAATTATCTGGCGAGCAGCTTCAGCTATAACATAGCCCAGAAGTCTTTTGAGGACAGCTTCATACCAGTTGAGTACAAGAAATTCCATGATGAGGGGCCAGGAGAGAAGGTTGGTACCATCACCGCAGATGTTGGGACGGAGGAACCCATTCAATCTGTCGCAACAGAACAGGCGGGAGATTTCAGCTCAGCTAAGGTGAGTGGCAAAGGGCCGTTGCTAACTGGTTCTTTTGAGCGTGATCTTGATATTATAGGAGATCTCCCTCCAATCGAACAAATCAAAATGCTCCGTAGTCTGAAGAGGCCACGTGAAGAGGGTGAGCCCTCAGGTCAGGTAGAGGAGCGAGCTAAGGAGGGAGCCGAGACTGAGATGATGGAGTTAGATAACACTGCTCAGAGGGGCCAGGAAGAGGAGCCTGATCTCACGCTATCCAATGTCAATGTGTTCGGGAATATAACAGGACTTGATGCAGCACTGGGTGTCATCGCTGATCTGCGGGAAGCGCTTGCAGGCAATAAGCAGTTGGTTGAGAATTTAGAGAAGCGGTTGGTGTGTGTCGAAGCCAGGTGTGAGAAGTATGAGGAGGTGCAAGAGAAAATGACTAAGTTGGAGGCCAGCCAGATAGAGCTGAGCACGAGGTACTCAGACCTAAGTCAGGCCTTTCTGGCACTCCAGAGCCAGAGCGCATTGAGGGCCCGATCTTCTGTGTCCAGCTACAACCAGGCGGTGTTACCATCCACTGTCCCGGTGAGCTCAGTAACACACACAAAGACCCCGATTGCTTCAAAACCTCCAGCAGCTACAGTTCTAAAATATCAAACATCGTCACATGGCACCCTTCTCATCACGACTCCAGAGCAACGACAATATGCGATGATTGTGAAGTCTATCAAGGAGGTTTTCCGGAAGGGTGCACCGTCGGCCTTGGCAGCTATAGTTCCAGACATTAAGGATATCCTGTCGAAAGGACCGCACTCACAGAAGGCGGGGGATATCACTGCTCAAAGGCTGGAAAATGAGTTGGCAAGAGGTCGTATTATGCTGGAGCTTGAAAAGGCACTTGCCTTCATGGTCAATGGTAAAGAGTAAGCATAACCTGGGTGTGGAGATTGTCTGTGTTGTCCTCAGGCCCCCTACTATCTTTTACTAGCCTTTTGTAAGTTGTAGTGATCGGTTTTCTGCACTGTTTTTCTAATGGTTTTTCTACTATCGGCATACTATCGTAAGTTTAGTCTATCTATTAAAGTGTCCCAGTCTCTCTCACATCAATTTTCTCCTTTTCAGAATTGCATGTTCTCTATCTTTAGCCAACATTAAGGGTTCGGATTCGAGATGTGGAAGGCTGTTAGGCTTTTAGTTTCTTCATTCTGTTATGCATAGTTTTTCCCTGCTCCTACTAGCTCTCTGTTTAAAGTCTTGCAGTTCATGTGTGTAACGAGTAAATTGTAGTGTCCTAGAAAAAAGCGAGGTCGGTAGGGTGCACTAATTGGATGCCCACAACTTGTCGGGCCAAAGCAACTGTTAGAAAGGCTACTGAGATTGGACGGAAAACGTAGGGCAACGGAATTTTCACTGGAAACGCTCTTTCTCTGATTAGTTAGAAAAAGTTGTTGTCGTGCCTAAGCAGCACCTTAACTTGCTTACGCTTTCCAAACCAACTCAAACTAAAATGCTTCCAATGGGACAGGCCCAAAGCCCTACGTTCGTTGTCATTTTCCAATAATAACTCTTGAGGTCAAAATATATCTATAAAAAAGCGGAGATGTCGGACTATCTGGATGAATGGAGCTGTACAGCAGAAATGAAAAAACAACTTAACCGCTTCCCGGTGACACACAACACAACTGCACTTGCGTACTACCCCCAGAGACATATTGTTAATAATTATTATGGAAGGTCAGAATATAATAGCATACCCTTGTTTGACCGATGCTTGGCTGTCATAAATGAGATAAACCTGAAAGAGGGGGGAGGCAGGAGTTTACGGGTAATTGACGACCCCACAAGAGTCTACATGAGCGCATTCAACTCAACGAACGGGAAAGAACTTGCTGTGAGTTCTACAAATAAGCTATTAAGGGCTGCGTTTATGGTTAGCCTGCAAGAGGTATCGAAAGATTACAAGCACATTGCCGCCGAACATCCAGGGTGCCCCAATGTAGGTAATTTAGCATCCTTGAAAGTGGTGGAACAAGAGCGGATCGTGTCGGAACTTAGTGCATGTTTTAGCAATTGGAGGATTGCGTGCAGAGTCCGTGATGCAATACAGCGGAAGCACTATGAGAAGCTTGGTGGCAGTTTACGAATTCCTATCAAATTCTTTAATTTTAAAGTCTACACAAATAACGAGATCCTGTTCTTTGTGGACCAGTCAGGAGATAAAGACATAATTTTGCTGAATTACGAACAAGTGTTGATGGTGGTTGACACTCTTGCATGTAGAACGATGTGTAGACTTGCATGCCTGATTAATGATGAGACAAAACTCGATGACCTGCCGTCACATGATCTCCTGTGCAGAGTCTATCAATGGGGTGACAGCCTGATTGAACAGTATGGGCAGCCAGGATACGCCGTAATTGGAGAGTATGAGTCAATAATAACTAACGCGTTTGTTAATTTCCCAGGATCTGACCCTCTAAAATTGGGAGAAGGATTCTTTGAGTCATTGACAGAGACGGCTCAAGAAATCTTTGAGACTTATGGAGTTGATCCTAGTTGGCTAAGCTCAATAATGGGCTTGTTGAGGGATGTAACATCCCCGAATGTTCTGAGTGAGTTGTTTGGGCTACAAAAGCATTGGGGTAATCCCATGACAGATGCCAAAGCATCAGGAAGAGCAGTCCAAGAGAGGTTGGCAGAGAGGATACCGTTGGATCCTGTCGCTATGATGTCCTTACTCGCCTCCTTTAACAGGATGATCACACTTGAGTTCATGAAGAAGAATGGGAGGTGGCCGGAATGTGAATTTGCTGACCACGCGTCAGGGACCCCTCTGTATGCTGCATGGAAACTAGGGGCAATAAGAGTTGACGAGAGTGTGAGCGGTCACAAGCACCTCCATTGGGCGATGATGAAGTTTGGATGTAATTGTGTTTTCGATGAGTACCATGATCAAGTTTCATTTTTAAATGACAAGTCAGTTAGTCTGTATAGAAACCACTTGGATGCATTGTATGCTCGCGCAATGCATCCCCCGGCCAAAGACATAACAATAGATGAAGAAAGGAGACTGTTACTGGAGTTTCTTCGACGAGAGCATTTAACGATTGTCGACATTTTTAGGACAGTCATGAGGGATGAAGTTCCTAAGGAGTGGCTGTGCAACTCAGCCTCGATGAAGGGCAATGAGATGAAGTACCTTAAGGCTCGGATTTTTGCTGTACTACCATATGAACTAAGGCAGTACTTTTCAATCACTGAGGATGCCATAAAAGACCATGTGTTCAGATATAATCCGCACCAGACAATGACAATGAAAGAGGGTGATCTTCTAGTCCGACTCAAGTCAGTCACAGAGCAGCTATGTGTGAAAGGGTCTGGGAGGGAGCTGAATGTGATCCACATTGTAGACTTTTCCAAATGGAACTTGCGGATGAGGTATGAGAACACAACCTGGGTATTTAAGTCGATAGATGATTTTATGGGTACTCCCGGGCTGATTGAAGCGTCACATCCAATTTTCTCGGACATGGTGAATGTTGTACAAGATGCATTCAACCCGCCTGGCTGCCCTGTAGAAGAGGCGGAAACAGATACGATCTGGAGACAGCATGATAGTGGATGGGAGGGCCAAAGGCAGAAAGGGTGGACTGCAGTCACAAGTGCCGTGCTATCATATATTGAACTATTGACTGGTGTACATAGTGTCATCTGTGGGCAGGGAGATAATCAAGTGCTACTTTCCAAGTTTGCGGTTCCTAAGGAGTTTCTGAGTGCTCAGGACTGGATTGAGAGGGATCCTGATGGTGTTAGGGTGGTTTTAGACTCTTTCTATGCCACACTAGAAGAGGAATGTAACAAAATAGGCCTTAAAGTCAAGACTGCAGAGACGTGCCGGAGTTTGAGCTACCTCAATTATGGAAAGAGACTGTTTTTTAACGGAGTTGAGTTGTCAATGTGCCTAAAGCGGATATCTAAGATGATGACTGAGCCGAATGAATCATTTCCAACTACAGAGGCGAAGATGAAAACTCTTGAGGGGTCTATCTATGCATCAGGGATGTACTCTCACCCTGGACCTCTTCACTACCTAATAGGCAGGGTTGGCACATATATAGCCCTGTATGACGCTTTTTACCATAACACACTTATTCGAGATGAGCCTAAGAAGATGGCGCTGACTGAGGGGATTATAGTGGATCATGTCTTTCTGTCGGCACTCATGAAAATACCGGCGTCTGTCGGGGGGCCTCCTCAGCTGTCCTTAGCATCATATTTTGCTCGAGGACATCCGGATCCTCTTACAACTGATTTAGTGATACCGCTAATAAGAGCGCGTCAGGGAGACGTGTTTGCTAGAAAGCTGTTGACGTGCATTATTAAAGAAGACTGGTATGACTCTGACAGGAGCACCATAGAGACGCTCATACATGCTCCATATTCCCTGAACCTGGGAACACCGAGATCAGCTACAAAGCCTTTGGAGAGAGTGGTAGCATCCGCAGTCCGTTCATACTGCCGTAACCCTGATATAAAGGAGCTCTTTAATGAGAATGTAGAGAGACTGGGAGCACAGCTAGTGGCCGCTTTGACCTCAATGGAACCTTTCCACCCAATAATTGCTAATGACATTTATGGAAGGTCTCTGAGCGGTAGGCAGAAATCATTCTTGACAGGGTTTTCCAATGCAACTAGCATGTCTCGGTTAGCCACTGAAACCGGTGACCGCCCTATTGTGTGGAAAGTTAAAGAACTAGAGCTGGCTCAGGTAAATCTCTACTATAACCTTGATAGTACGCATAAGACCGTGAGACCTGTTTTTCATTCCTTTCCTGTAAGCTTGCAGTTGGGACACTGGGTAAAAATATACAAGAAGATCAAAGGCACCAACGCTGACAGGGATGTTGTTAATATGCGGGATCATGAGCTTTCTAACAAGTGTCGGCTTTCATCATGGGGCATGAGTCTCGAAGGGGTGACTGTTCCACATCCATTAGACCAATTTGTTATGGTGAGGGACGACAGTGATACCTGTGCTTGCTGTGAAGGATTGGAGGATGAACACATTGTCTTTGCTATTCATTCAGAGAAGCTGATTTCGATACCTGGGAGATCAACCCCATTTGTAGCTCTGACTAGATCTCAGGGCGCAACACCCTATCTGGGCAGTGTGGTCTCAGAAGGAATAATCAGTGTTGATGTTCATTGTGATAATCCTAGCTCGAGCTGGAATGATGTTAGGAGGCTTGCTATAATGAGAAAGTGGCTTACTAGCCCGGGGGAAGAGCTGTATGACATACTGACGGAGATAATAAGATCACGCACAGATATATCAGAGGACATTATCACCCGTGCTGCGGGAAATCCAGGCAGGCTCGCTTTCAATCATAGGCTAGCTTCTATGTCCGTCAAAAAGTCTTGTGCACCTGTTTGCACAACAAATGTGTTTTCTCGGATATACATATCGTCGAACAGAATGGGCGAGTTTTCTCACGGTGATGTCAACTATCATATGCCTTTTGGTCCAGCGTTTGTGGTCCTTCAAACACTGCTATCGCTTCACATGGTTGGTTCAAGGTGGGATTATGTTACAGAAGGAGAGACACGGCAAGTGTTTCATGCACATGCTCGATCACGAAACGTCCCAGTGGTTTATGACGGGAAGCTGTGCACGGCTCCCTCAGAAAGGGACTCATGGCCGCTTGCACCAAATCTACTATTTGCATCATCTAGCCATCTTCTATTCAGCGATTTGGCAGGAGTATTCGTGAGAGGAATATGGAGTAAGATAGAAGATGCGCCGCTAGAGCATTGTAAGCTGATGTATGGAAACCAGCTGATTGCAAACAACCTTGTGAATGAGCTAGTCTCCCATGAACTTATGAGTGTGGAAGGGAGACAAAGTTACCCGTCTAGGCAGTCTTTGGTGTCTATAGGGGACATAGCTATTGTTGGAGTGCCGACTTTTATAAGGGCTGTGTCGTACAACTTGCTGATGGTCTTGCCTTATAGTGTGTTGTGTTCACAAGATGAAATGGCATTCGGGGCGTCAGTCCTATCATTCTTAGACAAGCTTTCTAGCTCCTTTTGGTCAAATTTTACAGTACCCTTGTCATCAAAGAAACACATCTTGAAGGTGATGAGAGACCAGGTTGGGTTTGAGAGCACAGCAACTGCGAGATATAGTGGGGTGGAAGAGCCACTGAAGGCTGCAATCGCAAAGGAACTATGTATCGTGTGGAAGCGGTTTTGCGATCACATTGTTTATGGCAGGAAAATGTCTCCTTTTATTATAGCCGCACCGTCTGTTGCTGCATCCAAGGCGTTGATATCCCGGTTCTTTGAGGTGTGTATCTGTTGTTTATACCAGACTGGTTATGTTAGCTACAAGCAAGTGGTCTACACAGCCCGGGAGATGTCTGCCAGTGTTCACAAGGCTGACGAAAATACACTGGGACTTGTTGTTATGTATTGCTACAAAGAGTTTTCTGAAAAATCGGCACGTTTGATTTCCGGTTCAGGGAAATTTGCACCCCACCTGGTATTGTACTCACTGAGGGATGTATGGGTGGATAGAATAAGGGGTTTGGAGGAGCAAGAGCAGATGTTACCACGATGTTTAGGGGGTCCACGTCCAAGGCCGTTAAGTGTTAGAGCCTCCTCTTTCTCTGTCCCAGTGCACTCCCCTGTGTATGATGACTCTGTATGTGAGTGTGCCGTCCTAACAACAGCCCCATCGTATAGAACCATTAATTATTATCTGCCGAGGGGGTGCACAGGGAAGCTTCCTAGCACCTTTATGGAAGTTATCGCCGGATTTGAGTTGAATGTGTCGGGTGTCGTTGTCCTAGGTTCAGCACTGGGCTCAGAGGCAGCCTGTATCTCCCTTATGAATGACAATGAGTGGGTCTATTCACATCACTCAGGGCCCTTGACTGATTTCTCGCCTCACCAGGCAGGTAGCTATGTCCCCCCTGCATTCTTAGTTGAAGGCTGTTTGAATAAGCTCATAAATGACGACAGGTCTGCCGTCCGGACAAACTCACTGGATGCACACGACACATACACCCATATAGTGTCCCAGCTAAGAGGATGCCGGCCGTCAGGGTTTATCATAACCCCTCCTTTGCCTTTCCTGAGTTCGAATGGCCATGTCTCAAATCTTATGATGAGGATTAAAGAGTTTGTCCGGCACTTCCCTACATCAGAGTGGTTGCTGCTGCGTGTATGTCTTCCTTGTGGACATATGGCTCGACGGGTTCTTAGTTTTCTGAGTCTGGAGTATCAGACAGTCCGGCTAGTGTATCCTATGTTGACCAAAGAGAGAAGTAATATTTTTCATGTCCTATGCCAAAACATGAGGCAGGACCCGCTTGGTCTTGATCTGTTGGGACCCTCATGCTCTAGAACATTCTCAGCATTTCATAGTGATAGCGACCTTGAGCAGAGAGTAGGAGATCAACTCACCAGTCGCTACCCGCGCATATTCCTAGCTGAGCCAAACCAGATCAGATCGGTGATGGGTGTCACGAAGCACATGGTTCACAGTCTCCCCATTGCGGTTTCTCAGCTGGTCAGAGGCTGTTATGTTAGTGAGTTCGAGAAACCGAGTAAGAGCAAATTCATGTCACTGCTTGAGCTACTGGAGGAGTCATTCAAACAAGAAGTTATTGATATGGTTAGAACGACAACGAAACAGAGAATGGGAGAACGACTGGTGAGAACGGCTGTTTTGCAGATTTCAGATAAGCGGGTCAGGCATGATATTGACATCTGTTTAAGGAAGATCTTCAATTGCAATGTACTGCGGCACATGATAGGGTTGGAGGCAACTTCGCTAGATGATCTTGTTACCCAGCTCGATAAGTTACTGGAGGCGCCAATGGAGATTATTATTGATGGTACCCCGCATGTGTGTCATCCGAGCCAAGAAGAATTTATCAGAGTCTGCTCTGGGCCCTTGTTTGAAATTCTTGGTCATCTGAACCAATGGAAAGTGCTGACAACAGAAAGCTCAAGTGTGCGTCTTTACCATCGCTTGAGTGCACAACCTCAGACAAGGGAAGAATGCTTCCCGTCTCTGTTACTGCTCCAACGCCAGGCCGTGATTGGCATCCCAGATCTAGCATGGGAGAACAAATACAGAGCCTTTTTGATGAGCCTTCTCCTTGTCAAAGTGTTTAATTGTAATTCCGAAGCAGTCGTGGTCGACTCCCCTTTTAATCACACTCTGCTGTCGTCAACCAGGGAGATGCTGGGTATGGAGTGGTTACACACTGCTAGAGCGTCTGCAGAGTATAGTGTGTTTCTCTGGACAGATGATATCAGTGCATTCACCGGGGATATTAGACAAGTCAAGTGGATATGCCTCCCACAAGAACAGATTGGGAAGGTACCAGTTCAGTGCGAGGAGATGTATGCCGTACCATGGTCAGGGATGGTTCCCTCACGTGTGTTTGTTCATGTGGATGCAAACCTCACTACTATTAAAGCCAGGATAGATTTCCCGCATATCTATGATTTGCCCCGAAGGACAAATAAGGCAGGCCAGGCACTACACGGATGTGAGTGTTGGTGTTGTGCTGGAGAAGCGGTCCTGTGTCTAATGACTGGTACTTCAAACCAAGTGATAAGTACTCTGGCAGCTAGGGTCTCTACTTCCGACACCTTCACTAAGTGGCTCACTTTGGAGAAGTGATGATTTTACATGATGCCTGTTGGAGCACTGGCTATGTAATAATTTCTTACCAGAGACGCCTAGAAAAAAGCGAGGATAGGTATCTATAGGGGAAATGTAG
>Seq83 [organism= sunflower lispi-like virus 1] genomic sequence
CTTCCGATCTGGGGGACCTCCTTTGGGGTTTAGGTTTTCCTGGTTAAACCTGAACTTTGGTAGCTGGCATTGGCCATTTTACCTGGGTTCTGGGATCCTCCTCGAAACCTCAGTCTTCATCTGAGCTCTTTCTTCGGTTAAACCGAGCTTACCTGACAAACAAACAACTTCATAAAAAAATGATCCATTAGGACACCTACCCTAAGGTTTGCCGTCTGGCATCGAATCCTTAAAATTTGAGCTCTGCTCTTTGTGATATAAGCTTTTCCGCAAACACTTTATCTCTTACCACTTGTGCTGTTTCAGGTGAAGCAGTATGGCTACACAGTCAAGAACAGTTGGTTACTATCGAAGAGAGGAAAGAAGAACCTCTGCGACAAGGTTTGCTACAATCAGTGGTCACACGCTGGGAGCGAAGACAAAGAAAAATGTATCAACGGAGCATAGGAGACCACCAAAGTTTGCGAGAAGGTCACATGTCACAATATATGTTGCGGATGACTTTGAAGGTGCCGCAGACACTGCCCTTGATATGAATTGGAATCTCCTTCAGAATTGTACAAACACTCATGATGTTGCTGGATGCTATGCTGGTATAGTTGGAACTTACGCTCCTTCACTTCTGGCCACCCTTATTCGTGATTTGGACACCTATGGAACTAACGTGAATGTTGTCCACGTTCCATCGGGATTGGAGGAGCTGGGTCTGGATGATAACTTTGATTCAGGGTATAGCCATGCAGAACAGGTTATATACATCGCCATGTGCCTTTTGCTGCCGTTCAAGAACTTCAGCAATCAGAATTTCGGGAACTACATCACAAACAGGATGAGAGCTCTTGGAGGAAAACTAGGTCTTGATGATGCAGAGAAAGCTGCACTGCAATTCCCTTTTGATCTATCTAAGGCTAAAAAAGTTCATTCTGTGTTTGCTAGCGGATTGAGGTACAAGAGAGCTATTGTGGACTACATTCAGTGGGGAGTTTTACAAGATGACGCCCATTTAGAGAACATGTGCAGATATGTGGACAGCATCCTTGCATGGAATGAGTTGAACTTGATTCTATTTATGCGTGATACCTTTGTGACACCTAAGTCCCCTGTCTTACAGCATCTGGGTGTGTCTGATGAAGTCGGCAATCTCTGTCATGCCATATTCTGGCTGCAAACCCATGAAATGCCGCAGTTCTTCCGGTATTTTTGTACAAGTGCACAGGAACAAGTTATTCGCAGAAACAATTTTCCAACATTGGGATCAGTGGCAATAGAGCTCTTGAGGAAAAGGTCTAGGAACGACTCACTACAGAACTTTGCAGGAACTACTGAAAGTGGATCCAAACTGGTTCAAGATTTAGTGAAACTTCACGAAGAGTATGTGAGACGGGAAATGGCACTTGACACTGTGGGAAGGATTCAGTTCCTGTTTGACGACGGCAACTATAGAGAGGCAATGGCTGCAAAAATCCTGGAAGATGAAGGAATTGAAGATGAACTATGATCTGTTATGCTATGTTTTGTTGTAAAGTGGAAGATTATCTTTTAATTTTTACATTTTATGCTTGAAATACTATGCTTCTGAATTACCAGTAAACTCAAAACAGTTTCTCATGTCATTTCATCCACTTTTAGTTATTTCAACTCTGTTCTCTATATTGTGATGGGTATGTTGAATGAATGAATGAGTTATATCTAACGATATTCTAAATCCCAGGTAGTTGAAATAGCATGTAGACAATATCTTGTACACACACATGTATATGTGCAGGTGTATGTATAATTGTGTTTGTTTTCACTTTGCTCTAGATCTGCAGGTCCGTTCTCACTTCTTTAGCCTCGAAAATGTGAAGGGTGTCAATAGCTTAGTTGATAATCTATCGATTTACTTGTCTGAATGGTCCTAGTCTTCTATTAAAAAGAGAGCATACTTCTTACGGGCATACGTTGTTGTGAAACAACAAACCATAGAAACTAAATAACCAATTAAGGACTTGATAACTTGTCGTAACAAACAAAATGAAATCAGTTGCTACAGTCATAAATCAGGCCATATTTTGCCAAAATCTTAACCCATTTAGCTTACGTGTCTTGAAATGCTATTCCAAGCAGGTGATCAATTCTAATCTCATTAACGATATGCAGAAGTCGCGCATTTGGTTAGTGGCGTCAGCAGAGACTCGCAGGATGTGGCCAAGACTTTGCCAGTTGGAAATAGGCAGTCAGTACTGTACTCTACCTTGCTTAGATCTTAAAGCCAGCTTTGAGGACTCCGAAGATCGCACTGCGTTCCTGGTATCTCAAACGAGCTTGCTGGCTGATATTCTAGGGTTTAAGAACAGCTCAAATGTAATACTATGTCTTAGCACAACTTTCCAATTCACTGGAACAAATGATGAAATAGTGAGAACAATCAAAACACTAGCTGAGTTTGTTTCCCTGGATGTTCACATCTCCACAGTCCAGGTCATATTCAACATTGGCTTGCTTGACCAGCAGAATCGCGGATATCAAGCTCACAGCTACACCATTGAGGTCAAGAATATAGACAACACAATAGCCAAGGCTGACATAGCAGACGGAGTTGTGAGTTTGTGCAGGAGAGAAGATGTTGAGAATCATCTCAAAGAAATGATTACTGGTTCACTAAATGAATTTTTAGTCTAACTTGCCAGAAATTGATCTCAGTTTGTGTGGACCCATAGTGGTGTAATAATCCTTCTGTGTATGTGTCCATTTCCAATAAGAATAAGTGTGTTTCCTAATGTAACTCAGGGTAGACCAAACTCTTCTACTCTATGAAACTGCGTGGTTGTATTGTAGAGCTTAAATTTACCGCTTGTCTGTTAAACCCTGATGTGGTTTTCATAATATTATCGCTTATAATTGCTATGTGCAATGAGGATGTTGTGTGTGTGTGTTTTTTATCTCATACTGGTTACTCAACTGTCTATAACCATTATGTTGCACTGTTTTCTTTAGATTTACCATTGTAGATCCTCACTCAAGTCTGGTATCAAGATATGATTTAGACTATTTTGTGATTTTCTTCCTACTATTAAAAAGAGAGCGCAGCTCTACCCGTTTGACAGCTTTTGTTTTATTTCTCAATTACGATTGTCTTTAAACTCAGCTAATCAGTATGACTGAGAAAGTGGTTTTCAATTTCACAGAAAGTCAGAAGGCCCAGTACAGAGTCGATGATGTGTTGGAAGGGAGGGTACAATCATCTGCAGCATTTAAGCAACAGGAGGCAAAGTACAAGAGATCACTCCTAGGCCAGGAGTATGATCCAGAGAAGGTAGATCCCAAGCAGTTAGTGGGGTATAACGCGCTCAAGGATTCTTTGAGCAAGTTTGAACCAATCTGGTATCGTCCGTCAGCATGGAACTACCGTCTCAATGCAGTGTGGCCCAAAAAAGATGATAGTATCGAGCGATCGTTGTTGAAAGATAGCATGGCACACAAGGCTGTCCCAATTTCTGATCTGAAGCTTATTGAAAAGTCAGGACCAGTTACGGTACAGCTGTCTAAGTGTAAAGTGACACTGACTGGTTACTATGTGTTGATGTTCAAGTGTGCAGCAGAGTTTTATAAAGACCTGACGTATGAAATTGATTGGGATAAGATAATCCAGTTACTCTCATTGAAGGCATGGATGGAGCATGGAACTGAAGGCTATGACCAGAGATTTCCTTCTGCATTGTTAAAGGCTTATGAACGTCTGGAATACTTCGGACTGACAGAGTTGCTTGGGGTTGTGGCCCTGTTGTTGTTCCCACAAGGCTGTGATGCTGCTCCTCCGGACATCGAGAATGTCATGGGAACAGGACTCAAATCTGCTGTTGAAGAATTTGAAGTGTCCGTACCTGAGATCAGGCCCGTTCTGAGGGCGCTGCAGTACCTAGCTGATGGGAAGAAACGTCCATCAGAGCCTATGCCTCGAGTTTTGATGTACGACTCTTGCTTATCTACTCTTATTAATCACATGGCACAAGGCGATGCAGGGATGGAACCGTTGGTATTAGATGAGCATTTCACAAGGGGTGAGATCGCAGAACCTTCTCCAGAAAAGTCAACAGAGCCTGTTGACACTACCGGTGCAGCTGCAAGCGAGAGGAACTTAGATGAAGATGAAAACGCTATGGATACCGAGATTTCAGGGACAGAGTCAAGAGGAAAGAATGTAAGAAAGGGAGAGGATATTGCGGAAGGTATGGGTTCCAAAAGAGCAAGAACAGGGGAGGAGGAAGACGTAGGTACAGAAATGGATGTAGTGATGGTGGACAACAGCCTGTTGCAATCGCTGATAACAAAGATTGAAGTGATGGGAGACACTATTGATGGAGTGTCACAGGAATGTTCTCTTTTGCAAATTCAAGTTGAGGAGCTTAAAGCAGAAGTGGCTGGAAACAAGCAAGAAATGAAAAAACAGTCAGAGCTGATCACAATCCTCCAGTCACAGAGGAGCTATGCTAGGGTGACTGAAACTACCAAAGCAGCAGACCCACAGATCCTTCAGAAGATTCAGCCTAGTCATTCCTACAGCAAACTAAAGCCTGCCTATTATCAGTTTGATACTGATACAGAACCTCAAGCAGCTGCTACTTCCTCATCTGCACCTTCAAAGAGGGTTGGTGTGGCCGACTTTGAGGATCAGCTCCAGAAAATCAAAGAGCTTCATGACAGCGGTAAGAATCCTCAAGAAGTTTGCAACTTTCTGATAAGATCGCTTGACCGCTCGGATCTAGCAGAGAAGCAGTACAAGTCTCTCCAGGGTCTCCTTCAGGGTTTCATCAATGTTGCAGGGAGGAAGACATCCATTGCAGAATCCAGCTTGATAAATGCAGCTCACCGCTCCAGGATCAAGACACAGGTGATGATTCTTCAAGGGGCATACAAAGCCGTGCAGCTCAAGAAAGGAGAGGTCAAGAAAGCATGAAGACATTTTACTATTTGAACTTATGTATGGATTTTGTTGCAAGATCTTGCTTTGACTTTTTGTTTGATTCTTTTTAACTGTGGTTTGTTGTTATGACTCTAGACAATTTAACTTTGTTGGATTTTGGTTAAATCTTAATGACTGTTGTTTATCTGACTTTTATCTTAGATCAGCCTCGTATTACTAGCTGGATATGTAAACTTTCTAATTACCTGTTAAATTTGATTGTATTTCGTAAAGTCTAAGATCACTTTTCTATCTGGTAACTTGATCAACACTAGGGTCCTTGACCTTAGAGAGTGTGCGATGCCAGC
TCTTATATCATGGAACAGATGTCAGTCACAGTGTTTGTTGCAAATGTCTAATTCAGCAAACAGCACTATTAAAAAGAGAGCCTACAACTCATCGCTACATGTCACTCTGTTGTTTTCTGTTTGAATAATCACCAAAGCCAGGTAAGACAATACTTCTAACTTCAAATCCCAACTAATGTCTTGTAGCTTTAATGGTAGCTGAACGAATAACCTCTAAGACGTCAATTCTTGGATTAAGCAGGTCATTCACCCAGTTCTGTCTTCACCGTCAAGTAGTCGCTGTCTTAACTCTTCGAAACACCAGCAAACCGTCGAAACATTCTGACAGAGTACAAGTGTAAAAGATCTTACTTTTTGCATAAGTAACCTTGGAATTTGGTACATTTTCTAATTGTATAATAGCTTAAACCCCAACACACATATTATATTTCTTTAGTAAAAATTGACAAAGTGATTGGCAGGTTTTGAGCAGTGCAACTGGAATATCTCCTCGTACGGTTTTAGGCAACATAAAAGCAAAGTACATCTACATTTAAGGTAATGATGGAGTAGTGTGTACATCTTCCTCAGTAACGTATGGCGAACGCTCACTAATCCCGGTTTTGTTTTGTTTTTGTTTCTAAAGCACACAGCACCTTCAAGACTATAGTAAACCCACCCCACCTCATTGGAACAGAACAGTAGTTAACCAACGGTTGAGGTATCCTAAGTCTCTTGATAAGTTTGGAACCAAATTAGACTCAAATCTGCATGACATAACTTTTTGAGCCATTTCATTTGTGCTGTTGCTTCCAGGATGGTGTATTACAAGTTAGATGACGACGAGACCACAAAACTCAGGAGATTTCCTGGTTCTCATCTGTCGTCTCCTCTGGTGTACTATCCACAACGTCTCATAATACAACATTATGAAGACTGCACTAGAGCACCGATAGAAAGGCTTCGAGCTGGTGTGAGAGCGCTAGAGTTCGTTGACCAGAGATGGGGTGCTTGTCATTACACTGAGGATCCATCGAAGGTGTATGTGACACTATTCAACTCTTGTTGTCTAAAATCTTCACCGTATGAAAAGGAAGATACGTCTCTTGTCCAAGAGATCACAGAAATGTTGGTGTCGTGCACTGAGGAAACGAAGCTTAATCTGAACAGTCTTCGGCAAAAACATCCTGCATTAGAATCATTAAGGTTTGACATTCCTTCTAGGCAGATAAGAGAAGTGGCTCTGGCACTGCGGGAGGCATATAAGTGCTATAAATATACTACTGAAGTACGAAGTTCCGTGCAGTTGCAAGAGATGACAGGAAATAATGGGGAGATGTATGGCCCATTCTCTTTTAGGAGGCTAGAGTTGTACCATCAAGGAGAGACTCTTATTTGCAAATTCAAAAATGGAGAAATATCAGAGGCAGCTGTGATGAATTATGACCAATGGGTAATGCTCTGTGACACTGTCGTTTCAAGGTTCATCACACTTCTGGTCTGCGAGTTGAATGCTAAATGCCCATACGATATACTACCAAGCCCAGTTCTGCTGAGGGATCTATACACTTGGGGTGACAAAATGTTGAACAAAGTTGGTATGGCAGCTTACGCCGTAATTGGAGAGTTCGAATCTATCGTTACAAGTAGGTTCGTTTCTTTCTCAGAAGAGGATCCTCTCAATTTGGGGAAGGAGTTCGTTGAATCTATCTTTGAAACCGCTGCTGAAACGGAGTCTGAGTACGGAGTCCCGCAATCCTGGACGTTAGATCTGATGCAAATACTGAAAGGTCAAACATCAGTAAACATTTTAAGCGAAGTTTTTGGCTTACGTAAACACTGGGGAAATCCCATGGTAGAAGCAACCGCATCCGGGCGGGCAGTTCAAGACAAACTCAATGAAGATCTGCCCATCGATGGTCTCGCCTTAGTGGAGCTGGAAGCAGCATTGAAACGCATGCTCACCATAGCTTTCATTAAAAAGCATAGTAGGTGGCCCAATTGCCACTTTGAAAGCAAAGAGGGAACAGACATGTACCCTTTGAAGATGGCTAAAGAGAAAGGGAATCTAATGATCCCTGAGACTCATCCTAGACACAAACATCTAGACTGGGCTTTGCTGGAATTTGACTGTAATGTGGTTTTGGACACATATGAGAACCAGCTTGACATGCTATCAGACAAGTCCGTTAGTTTTCCTGTTAGTGAACTTGACTATGTGTACTATAAAGGTCTGAAGGGAGATTACAATAGGCCAGAGACAACTAGTGAGCGACGACTGATCCTCAAATTTCTTCAGAAGGACCAGCTTTCAGTGATGGAGATATTGAACATTGTTATGAGCAATGAGATTCCTGCCGAGTGGCTAGCCAATGCTGCAGCGATGAAGGGAACTGAAGTTAAACATCTCAAAGCAAGAATTTTTGCTGTTCTGACGTTTGAACTAAGACAGTATTTTGCGGTCACTGAAGACATGATAAAGAAGCACATATTTCCCTACAATCCACATCAGACAATGACGATGAATGAGTCAGAATTGCTGGCTCGGTTGCGTGGGATGACTAAACAGATGGATGTGGACTCCACAAGCAGAACTCTTAATGTTATGCATATTGTAGACTTTTCGAAGTGGAACCTACGAATGAGGTATGAAAATACAGCTCAAGTCTTCAAAGTGATAGATGATTTTCTTGGTATGCCAAACTTAGTAGAAAGAAGTCATCATATTTTCGAAGATATGGTGAATCTAGTGCAGGATGCATACAACCCTCCTGTAGACTCAGTCGCTAACACGTCATCAGACACGATCTGGAGACACCATTCGAGGGGATGGGAAGGTCAGAGACAGAAAGGGTGGACACTTCTTACAAGCGCGTTATTATCAGACATCGAGAGGATCACAGGTATACATAGTGAAATTTGTGGACAGGGCGACAACCAAATACTCCTCACCATGTTCCCTATACCAGAACAGTACCCAAATGCTCAAGCCTGGATGAAATCTGAGCCATCTGTTGTTAAAGAGATCCTAGACAATTACTACAGATGTTTAGAGAACAAGTGCTCTGGTGTGGGGCTCAAAGTCAAGACGGCAGAAACATGCAGAAGTCTTTACTTTATGAATTATGGGAAGAGATTATTCTTCAACGGAGTGGAACTATCAATGACCCTCAAAAGGATTTCTAAAGCCATGACAGAGTCCAACGATGCTTTCCCATTGACAGAAGTCAGACTCAAAACATCTCAAGGAGCATCTTATGCAGCAGGTCTGTACAGCCACCCTAGCCCTTGGCCATTTTTCATGAGCAGGTTTTGCACTATGATCGCTGTTTGGGAATCATTCAATTGTAATCCGCTTATCGGCCGATTTGGGAAGAATTATCTGGAGTCGAAGTCATGTAATGGTACCAAGTTTTATTCAATTTTGAATAAGATACCTTCAAGCTTGGGAGGCCCGTCTCAGCAGCCGTTTGCAGCATTCCTCTGTCGAGGACATCCAGATCCGTTATGTGAAGATTTGGTGCTTCTTTGTTTGAATGCCAAGTCTGGATGTCAGATTAGCAAGTCCATTATAGAGTGCGCTCTTGAAGGGCATTGGTTCACTGCAGAGGATGATCAGCCAGATAAGGCTTCTTTGATCCTTTCTCCATACTCTCTTAGCCTAAAAATACCTCTTTCTGCTAGGAGTCCTGTGGCTAGAGCAGTTCTTCCTGCACTAACTAGCTTCTGCCGAAACAGCAGTGTTACAGGTTTGTTGTCTCTGGAGGTTTCTGCACATGAGAAAGAGTTACTCGAAGCATTGTCCACGCTGCAGCCATTTAATCCGGTAGTTGCAAATGATATCTTCAGCAGGTCAGTAGTAGGAGAAAGGCAGACGTTCATCAACGGTCTAAAGAATGCAACAAGTATCTGCAGGCTCGTACAAGACTCCGTGACCAATCCAATTGTGGATGAGATTAAAGAGTTGGAGCGGAAGCAGTTAATGCACTGGGTGGATGCTGTTGATCTAGTCTATAGAAAGCGTTTCACATGTGGGGATCTGATTCCTGAGCATCAGGTCCTGGCCGACGCACTTAGAGAGATATCTTGGAGAGTCCCTTTAACAGGCGTAACAGTCCCTCATCCGTTAGAGACTTTCAAATTGGTAGCTGCAGAGACGGATCTATGTGAAGATCACCAGGATGTTCTCCACGACGAGCACATAGTACTTGTCAAACATAATGACAATTTGTTCTCTACAGGTGGCAGAGATAGTCTAAAACCACAGCTAATGAGATCAAGGACTGGAAATCCCTACTTAGGAAATGTGATTGCTGAAGGTATTACTAGCAAACAAGTGATCTGCAAGAATCCGTCTAAGTCCTTTTCAGATGCATGTAAGCTAAACGTTCTCAGACAGTGGATCTCAAATGATGGCGAAAAGTTAGATGAGATTATGCGCAATATCATAGCTTCTAGAACAGATGCCAACTTAGATCTGTTGAACAAGGTGACAGGCAGGCCCAGTAGACTCTCATACGTTCATAGAGCTGCTATGAAGGAAACGAAGAAGAGTTGTGCTATCACTGCCACATCTAACATGTACACTCGAATCTACACTTCATCAAACAGAATGGGGAAATACTCTACGAATGACGTAAATTTCCATCTGCCTTACGGACCTGCCTATCTCTCATTCAGCTTTTTATTATGTTTGGAGGAAGTGCTTAAGCAAAACAAAGACTTAGATTTCTCTCCTCCATTCCAAATCTACCATTGCCATATGGATACTGAAGAGGTGCCTATTGTCTTCGATGGTGATTTAAAAGTTGATCAAGCTTCGTCTTCATGCGTTTATCCATTAGAGCCTCCATCACTGCTTCACACATCTGTCGAAAACTTGTCATTTGAAGACCTTTCTGTAGATAAAAATCTGATAAGATTCAGTGACTGGGAAGATGCTCCCGTTCGAGACTGTCGAATAGCATATGCGCAGCTTCTGATGGGAGACTTGTTCGTCAGGGAGATTGTGAAGAAAGAGCTTTTGTCTTCTTCGATGGTAGACATGTACGCGGGCAAGGAGATGAACATCAGCATTGGAGACATGCGTCTCACCAATGTAACACACCTGGTTAGAGCTTTTGCAATCAACTTCTGTTTTGTTATGGGGTTTCACAGGGCAATTATTGAAGATAAAAGCTGCTTTGTTTATTCTGTTATTGATTTTATGCGAGGTTTGTCACCGGGGTTTTGGGATCACTTCTCGAATGCAATGGGCAAACCTGAGTTGATAGGGAAGCTGCGAAGTTTGACAGATTCTGGAGATTTTTGCTATGACGGTGCGAACCTGCAAACATTAGCTTCTTCCTGGGAATCCGCTGTAGCATTGGAGATGTATAAGATAAAGACAGGGTTACAAGAAGTTTTGATCAATGACCGGAAAACTCCTTTTGTCTTAGTGGTCCCCAATCTTAGTGCTGCAAGGCACTTATATTCAAAATACGTGGAGCTATGTGTTTGGGTGTTTGGATCAAGCATGTGTCTGAGTGAGAAGAAACTTATCAAGATGGGCCGTGATATATCGAATTTGGTGCACAGCAAAGAAACATTTTTGGAGTGTGTACTGGCGGTGATGCAGTCTTTACTTACAGGGTGCTTAACAGAGTTGAAGTTAGCAGGAAGAGAAAGGTTGTTTTCTATTCGAGTCTACAATTTGAACGATCCTTGGATTGACAGACTAAGAGATGTCTCATTCTCATCATCTACACCAAGAAGACTCACAATGCCAAGACGCCCTAAGGCAGATCACACTTCGTCTCCAGAACTTGCTTTTACCACGACTGGATCAGAACAAAGCTATAGATATCAGGAGTGTCTTTGCAACCAGATAGAGCAGCCATTTGTCTATAATGTAGAAGGGTTCTTCATAAGATCGGGTCCACTTGATGTTGACTGCAATGTTATTGTATCTACATTAGATAGATATGAACTAGATTTCCGCAACACTGTTCTAATCAATGACCAGTTGGGCACCGTGGCCAAAGTTTTGGCTAGTAATGACAACTGTGAGTTGATCTATCTATCTCCATGCAGGGACATCACTGAGTATGCACCCCACCTGGCAGGCACTTATCTACCCCCAGAACTTATTGGATTTTCTGAAATCAGCAAGATCACTATGCCAGCTCCTTCTGCACTAATCGGAAACCTACTCAAGTCTGAGCACTCAAGATATTTATTTGAAAAGCACATCTCCAAGAACTCGTGGTGCGGGGTTATCGTTAGGTTGCCAGTTGATGCAGCATGCGCAGCTTATCCAGATGTAGAAGACTCAGTGGTCATCATACGGGAGCTTTGTGAAAGAGTTTCTACAGCTAGATGGCTTTTGGTTGTGGGGGAGTTTGGATGCAATCACAAGCTTTCTCTGGTGGGTTCAATTCTGTCGACGCTGTTTGAAACCATAGTCTTCAATAGAACACCATTCACTCAATCAGAGACCAGGGGGGCATTTGTCGGGTTTAGAAGAAGATTCTCTACACGTGAGCATCAAGCAGGTCACAGATTGATCAATATAGAGCAGAAGTTTCAGAGGAAAGCTGCAGCAGCTCGAGGAGGGGTATGGCGATTGCCACTGATTTCTTACATGAGTCGTGAGCTGCAAAGGAGTTGGATACTCAGTATGGGTTCGCAAGAACCGACATACAGATTAGCATGTGATCGCTACTTACCTGGCCTTGGTACAGACTCAGAGCGTTTAACTGTGCATGAAGTTTTGGAGCGACTAGCCATCATGTCAACTTATCATAGAAACAACATGGAAGAAATACACAGAGTTGCTACAAAGTTCCGAAGTCATTTGCGAGGCGGGCCCAGAAGTCACATTCTTAATGTCTCTATAGGAGGGACAAACAGGACCATGGAAGAGCAGATGGGGTACAGGATCAGATGTATCATCTTACAGGATCTTTTGAAGTCAAGGAGCCAATCGATTGTGTCTATATTAGAAGACCTGAAGGTAAGTCTTTCTAAGCGGTATACTGTGACTATGCAGGGTGAAAAGTTCGTAAGCACGATGCCAGTTAAGGAGTTTCTCGATCAGCTGTCCCTTCCCCTGTTCTGCATCCTCGGCTTTCTTTTAGGTCACGTCCCAGTGGGTGTAATTTCAAAGGGCCCAGGTTTGAATCATTTCAAGACTAAAAGGCCAAGAATCTGTGAGTTGATAGAACTTCCACCGCAACTTAAGCTGATAAATGAGAGCATTCAGTATAGTGAACAACCGCCTCAACATGAGAGTCGTGCGAAGTTACTGGCGTTGCTGATTGCAAGACAGAAGCTAACTAAAGACATAACACCGTCACCCAGTCTGACTCAACTTGCGTTAGTTCTGGCCAAGGCAGGATACATATCTGTTAAAGAAGAATTGTCTTCTGCATCTCCAAACGTGTACTGGTACGACCAAGGAGAATCTTACTATACTCAGGTAGTTCGCGATATCAGCAGAGCGGCTGGAGAGACTGAAGCAGTTATCGTAGTCGCAAGGCATGAGCTGATGATCAAGTTGGTAGAGCGTTTCTTTTGTGACTTTGCAACTCGGGTCCCATGGATGGGAAATTCTCCGGGCGTGTTGTTGTGCCGGTTTTTTCAGAAACGTAAGTCTGCTTTGGAATTAGCTGGGAAAAGCTTCGACATAAACTCTACTGTGGAGGTTCTCTATAGGGGGAACGAAACTACCGAATGTGGGTGTTATGACTGTGCGACAGAAGATCAGATACTGCGTCATTTTGGAATCAATGAATCAGTCTTAAGCATCTTGTACGACAGCAGGATCATGGAAACTTTGACTGATCATCTAGCTTTGGTTTAAGCTGTTTAGTTCGAACTGCCATTATGTATTTGTGTGTTTTTAGTTATTTCCAGTATTGTAAACATGACCTTTTTGAATCACTTTATTTATTCTGTCTATTAAAAAGAGAGCAAATTGCGCCTGTTGGTTTAGATGCTTGTCAGTTTCTCTAAAATCTGAGCTATGTCATCACCAAGTGGATAAGTCTGCGTTGTCTTGACTGGCTAGAGTTGCTAGACTGCATGCACACACAATAGATCATACAGTAACTGTAGTACACTTGAATGTTGTGTTTATTTTACCACTCTAGAATAGATAATGCCAGCCGAAAGAGTTAGGGTCGTTTTGGCAAATGCCATGTTTTCAAGGTTTATTGTTTGTCGTTTAAGCTGCCATTGACACATCCGATGAAAGATGGCCGGCAATTGCCTGAGCAAGAAGCATGAAACAAGTTTCAAGGCACCTATCAGCTCGCAAAGTTAAGGTGCCACCAGAGAAGTGACCCCTGTCAGGGCCCTCCCTCTGGTG
>Seq84 [organism= Tanacetum lispi-like virus 1] genomic sequence
AAAGCGTGAAATTTAGTAATTGTTCCGTTGAGAGCTTATTTTTAGCAATCCAGTTTCCGCTTCAAGATGGGTGAACCAGCTCAGAATAGGACCATGGTGCGTAGAGGGATGAGCAACTTCAGGGCTGATCATGACTCTCCCATGAGTCTGCCCCCAGGCGTTTCTGCAAACTTTGCTGCTATTCCGCCTATCTCGGAAGTCACAATGGTGAAACCAAGTAGCCCAGATAAGATTACACAGGTAGTGAACACCTGTATTGTTGAGTGTAACAATGAGCATTCTCATGTTCAAAGGTCCGCATTCTTCTTAAGCGCATTAGCTTCTATTATGCCGGGACTAGTGCCAGTGACCAGAGAGGTCATAAGAGGAAGAGGTTATAGCATATCCGAGATCACGGACGCGACATTTGAGAGTTTTGGTCTGGAGCTTCAAGGCCCTATGGATATTGGGGCACTTCTTGTGGTCTTTGGCCAGCTTGTGTTCATCCTGTTTAAGAACATAGATGAACGAAGTTACACCAATTTCATGAGGGCAAGGATAACTGCGTTGAAGAGCGAAGCAGGAGTTCTGGATGAATTGGTTCCTGGTGAAGGAGACATTCTTTTCTCATTTGAAACTGCCCGAAGTGTCAGCGTGACTGTAGGGAGTCATCCGAGGCTAAGAGCACATGTGTTGAAAGTAGTGATTGCCAATCGAGATGGTGATACTCCGTATAATCGCGTATGCAATTACATTGCTGAGATCTTAAGCTGGACTGAGATGTCCAACTTGGTATTCATTGTAAGCACTCTGCTCACTACAAATTCACCCGTGCTCTATGATGCGAGAGTCTCTATGGAAGTTATGAATTTGTATGTGGCATATCAGAAGATCTGCAACACAGAGCATCCTCAGTATTACAAAATTCTACACCCCACAGACGCAGCATCAACAATCATCAAGTCTAGGTTTAGTACTCTGGCAGAAGTGGCACGCAGGTACCAAATGAGCCAAGTGAGAACTGTCCAGCAGTTTGCGCCTGCAAATCGTGATGCAGGACCTCTGGTTGATTACCTGTACAATCTTCATGACCAGCATATGAGAGGTATGGTCCGAGGACAAGTTGGGGCAAGGGTGAGATATATGACTAATTTTACTGCTGAAGAGGATGAACGTGCTCCAGATGAAGAGTAATGCTTGCTAGGAAGATAACTCGAACAGATCTTTTCCTTGGGATTTGGAAAAATGTCTGTACGATTCTTTTGACAGATGCCAGTCAGTATCATAGGTATGACAAGTGTTAGTGGCATCTAGATGTTTTGGTTGATGCTACGTTGGTTTAATTTTAGGTAATAGTTCTATTATTAGAATCTGTTTTTACTTTCGTTGCTCATCTTTTATTTGGGGTTGATATTATCTAGTTATATAACTAGAAAAAAGTGAGGTACAAATGGACATAAAGAATAAGCTAACTACACTGATCATCTCAAATGCGTTGCCAGCTGATGAGCGACTGATAGCAGAGCTTTTATTGGCACGCTCTGATGTGAACCATTTGATGACACCTGTTCTCTTATCGGAAATCATACTTGTACCTTCTAACGGCGTTCCGGACAATGTTTGCCAGGTTATATCTGATATGACTGTACTCACTACAGGCATTTTTCCTATTTCTCCAGCTGGTATCATGTCGATTTCTCCAATGTTGACCGCCAAGCATATGGCCAGCTCGGTCTGCTCCCTGTGTAAGAAGTTATTTGGATCCAATAGCAGGCTAAAAGGAGTATTATCCCTCCACTCAGGCATCTACATGAATGATGTACCTTATCCGGGAGCAATAATCTGGAATCTCAGGACTTGTGACTTCATAACATTCTCGATTAGATCCTTCGACCTGGTTATGTCAGCAGCATTCATGGACTCTTTTACAATGGCACCAAGACTTAGTTCAATCATGGTAAATGTTTCAAACATTCAAGAAGAACTAAAACCCTCACAGATAATTGAGAGAGCTTGGTCTAAAGTTCGTGGCACGGAAGGTCCTGTGCCCGAAGAATGGAACATGAATCTTCTCATCGGATCTGTCCTCCCTGCTGCATATGTGCGATCAGGCTGATCATGACAATGGTCAGCTTTTATGGTGCAGCAACTTGAACAATAATCCATGTCATAGGCATTGTTGTAAATTTTTGTTAATAAGTTTCTGTGTTGTACCATCCAATGTAGCGCGGCTGTATTACTAGAAAAAAGTGAGGCACCCAAGTAACCCATACTATTCACCAAAGTTCGATCTATCAATTCTCACTAGAATCGACCATGATGAACAGTGCTGCAAGACGTGCGCAAGACAGACGAGGTGGCAGAAGCGCCGGTCGAGGGAGGAGTGGAGGACCAAGGATTACGACTCCAGCATTACGGTTGACTGAACCAGAATTAGGGGAGCAATCTCCCTATGAGTATTCTCTTAGTGCTTTTACTCAGGCAGGTGCGAACTTCAACCCGGATATGCATGAGGAAATAACCCCAATTCAGCCTACTGGTCAGGTGATCCCAGATGAATATGATGATCCACTTGCTACTGAGTTGGGAATCTTTACACAACATGGAAATGTTGCACACACAGATCCTGTAAACTTGGAGAATACTGCACCTGACAATCCCTCAACCGAAGATCTAAACATGGCCCCTATTGCTGAGCAGGAACCTCATTCGAATGTATATGGGTTGTCAGGAGAAGCAGAACCTACATCCCCATCTACTCATACCCAATCTGTTGTAGATACTTCGGTAGAAAACTCTCCTATCGACGCTGAAGCTACAGGGACAGCAGGGCAATCAAGCAATGCAGATAATATTGATTCAGCTGCTCCTGCACCTGTAAACATTCCGGAATTCTCAATCGGTGAAGCTTCGGCTATCAATGAATCAGAGGAACAGGTTCCGACTGTGCCAAACGCTTTGCCTGCCATAGAGACAGTGTTAGGGCGTACTCCTCTGTCTTCGAGTCTCGTCAACTCAGATCTACTGGGGGCCTTGGGTGCATTTAGTCATGAAACTTTGACGCAGGCGGGTCCTTACAGATTGGTGACAACATCCACTCATAGAATTATCGATCCTTATAATCAGATGGTGATGGCTGTCATAGGTCGCCGTTATGCTCACTTGCCTGCGGCCCCGTATGATGAGGCAACCTTGACACTCTTGCATTATATTGTGAGTTGCTACCGTGGAACTCCTGAAAGGCTCTCTCGCTATAACAATATTCTTCATCGTTATCAGGAGATTTCAGGAGAATCCTTTGATGAGATTTTGAATGAAGTTGGACAGGTGATCATGCGGCCACTAGCAGAGAGCGAGAGAGGATTTGCTAATTTGCCTGATGCCACTGAGTTTAATGCATTGCTGACTGAACTTCAGACAGTATACCCTGAAGTGGTGACAGCCTACAACATGGCTTTTCAAATAGTTCGGAACGGTCTGGAATGTCTAAATGAGATTTCTGTGCTGATACCATTCGATTCTGGACTGAGCTCCTATATCAATGCCATTGCTTCAGGCACACGTAGGATCCGAGCCTCTGATGTCAACTCGACTATCCGTCCTCTGCATTTCAGAACAGCACCCGAACACATTGAGTCAGGAATACCAATAGATGGCTCTCCTCATGTGGAAGTGGAATATCGTGCCGCTCAAACTCAAGCGAGAGGAGTGACAAGAGGAGTTGGATCGAATGCCCGTAGCGGCCAAATTAATCGTCCAAATCAGCTTCTTGCTCAAGGCAATCCCCCTCCAGTGCAGGTCCAGAGGGACACGACACGATTCAGGCAGTCTGTCGATGAAGCTGTGCATGCTAATACACGATTCGATGCTCTGTCCTCTGATGTGGACACTCTGCAGATTCAAGTGGTTCAGTTGCAGAACGAAGTGCGTACACTTAATGAGAGGCTGAACGCCATGGACCTGTCCTTTACCACTTACATATCAAGGATCTCGCAGGCAGATCTCAACAACAGAGTCAATATTAATAGAACATTGGTGCAACCTGTTGACACAGAACATCGGGCTGCTGCTATGTCTGCGCCGGCGAGGACCAGCATGTCGGCTTCAATTCAGAGTAATTTGATCGCACGCATTGAGAACTTTCAGCCCGGCCACGATGCAGCCGCACTGGCAAGAGAAGTTCAGAGTGCTTATATAGCTGCAGGGGAGACAAACGCAGCTGCCAGTATTATCCCAGACTCATTTAAGTTCGCCTTTAGTAGAGCAAGAATCTGTGAGCGCTTGAGAGGTTTCCCATCCTCCTCATAAATCTGTCTATCTGGATAATTGCCTCATCACATCTTTCATGGTCTGTCTTAATTATGTTTATTTTCTTATGTTATCACCAAGTCTTTTATACAGCATCTTATAATATGCTGGAAGACTCATCTTATTAGGTATTACTAGAAAAAAGTGAGGCCTAATCTAATTAATAATATAGATAACTCAAATAATACAAAAAAAGTGAGACACCTAAGAAAGATGGAAGTTTATGATCCCGATGCATTACAGTACTCAGATTATGATTGTCGACAGCTCGCTAGATTTCCTGCATCTCATCACGGGGCGCCCCTCACGTATTTTCCACAGCGTCATATAATTAGGATTCTGAGCGGCAATCAAGATATAAGACCTACAGTCGCACTTGCAGATCTTTCTAATGCTGCGATTGATCTCAATACAAGACTTGGTGGAGGATATCAGATCACGGATAATCCAACTATTGTATATTCCCATTTTCTCAATCAGTCACTCACATTGGGCTCACATGATCAACTGTACAGACCTGCTAAACGGTCAATAGAAGATTGCCTAGGAGTTGCCTACAGAGAGATGATGACCGATCTAAAGGCTCTAAAGCATGCCCATCCGGGGCTGGGCGATCTCATACATCATGTCACACTCCCAGATCGAGATATGTCCGGGATCGCCCTAGATCTTTCTAAGGCTATGACTTCCAGATTGTTTTTGGAGAAATTGAGGAATACGGTACAACAGAACCACATATCAAGAAACGAGGGTTTAACCGAGGTGGGAACCGAGGATGGATTGACAGCTTTCACTAAAAGAGAAATGTATTATTTTGTTGTTACTCAACCCTCTCGACTGATTGTGCTCTTAAACTATGATCAGATTTTAATGTTATTTGATACGATCTCTTGCCGGATGATGACAAGAGTTACATTGATGGTAAGTCAAGTCATGAGAAAAGATAATCTTCCTCCCTGGAGTCTTATTAAAAACATATACAAATGGGGCGATAATTTGATTACTCAATATGGTGTCAAGGCGTATACTGTTATTGGGGAATTTGAGTCCATTGTGACAGGCATTTTTGTTACATTTCGCGATACGGATATTCTAAATCTTGGAGCAGGATTTATTCAGTCGATAACTGACACTGCGGCCGAGATAGAAGAAGATTATCAGATTCCAAGAACCCATATAATGGAGTTGATTCAGTTGCTTAGGTCGGTAGGGTCAGTGAATTGGCTTAGCGAGATCTTCGGCCTGAGGAAGCACTGGGGTAATCCTATGGTTGATGCCGACGCATCCGGAGAGGCCGTACAGGAGAAGGTCGCGGAAATTCTACCAGTTCAGGGGACCGCATTAGTCAAATTATTGGCCTCGTTTAACAGGATGATCACCATGTCATTTATCGAACAGCATGGCAAGTGGCCGGATGGAGTGTTCACCGAAGAAGGGCAAAACACACCCATAGGAGAAGCCAAGGCTAGAGGAATAACACGTGTTCCCGAAACTCACGTGGATCATGATCATTTGCATTGGGCAATGTTCAAATTTCTTCCCAACTGTGTCATAGATACCTACATCAATGATCTTGCTTTGGTGAGCGACAAAGCAGTTAGTGTCTACCGGAGTCATTTGGACACCACATACGTGAAGAAGCTGTGTCATGTTGATCTGCCGGCGCATGTAGATGAGGATCGTCGCCTCGTACTGGAGTATGTCCGAACCAATCACCTTTCAATACTAGATATATTTCGAGTAGTAATGTCGGGCGTAATTCCCAATGAATGGCTTGCAAATTGTGCTTCTATGAAAGGTACAGAAATGAAGTACAAGAAAGCCAGGATTTTTGCCGTTTTGACATACGAGGTGCGACAGTATTTTGCAGCCACAGAAGAACTGATAAAGGATCATCTTTTTCGGTATAATCCACACCAGACCATGACGATGGGAGAGTCAGAGTTACTAGCCAAGCTGAGAAATATAACCCGGCAGTTAGATCCCACTGGAGAATCGCGGTTCTTGGCTGTTATGCATATAGTCGACTTTTCTAAGTGGAACTTGCGGATGAGGTATACCAACACTTGTCCTGTGTTCAAATCCATAGACGACTTTTTAGGAACCCCTGGGCTGATAGAGTCCTCACATATAATTTTCAGTAATATGGTAAATATAGTGCAGGATGCTTTTAATCCTCCACGTAATGGCGTTTTGAACACTGAAAATAAAACCATTTGGAGGAACCATACCAGTGGTTGGGAAGGTCAGAGGCAAAAGGGATGGACCATTGAAACGTCAGCGGTGCTTTCTGATTTGGCACGTGTTACGGGAGTTAAGAGCACAATTTGTGGACAGGGAGATAACCAAACACTGCTAGCCCAGTTTCCTGTTCCAGATATTTATAGAAATCCCCATGAATGGATCACAAGAGATCCGGAGGGTGTGAAAAGGGCCCTGGACACATATTATGAGCAATTAGAATCTGAATGCTTGGCTGTTGGACTGAAGATCAAGACGGCAGAGACTTGTAGAAGCTTGGACTTCTTCAACTATGGCAAAAGGCTATACATGAATGGTGGTGAGCTATCAATGACGTTGAAAAGAATTTCGAAGAACATCACAGAACCTAATGAATCATATCCTACATCAGAATCTCTTTTGAAGACCTTAGAGGGGTCCGCTTATGCCGCAGGGCTGTACTGTCATCCTAGTCTGCTTCCGTATCTTATCGGACGGTTCTCAGTTGCACTCCAGTTGGAGGCTTGTTTCTTAAGAAACCAATTATTAGGAAATGTGAAACAAACATTATTGAGACCGCGTGGGATAATCGATTTTCGTGTATTTCTTGCGATACTGATGAAGATTCCCGCAACCTTAGGAGGCCCCCCTCAACTTGGGCTCGCTGCATACCTCTATCGAGGCCATCCTGACCCTCTTTGCACAGATTTAGTTCAGCTTGTGCTTAAGGCTAGATATGGATGTCCGAGAAGCCGAAAAATCCTTAGTTGTGCTAGAGCAGGGATTTGGTTCAGTGAGGACAACACCACCCGTGAATCACTGATTGCAGCCCCATATTCTTTGAATCTCAATATACCATTGTCCTCTAGAGTTCCTTTAGAGCGAGAGATTAAGCCTGCATTGAGAGAGCGATGTCGCAACAAACTAATCAGAGGCATGTTTGAGTATAACATGGACGTGCAGGAAGAGCAGATTCTAAGAACTCTGAGTCAAATGACTCCGTTCCACCCTTTGATTGCCAACGATATTTACTCACGAAGTCTGCCTGGAAGAAGACAAGCGTTCCTATCAGGTTTAGCAAACACAACGAGTTTAGGTCGATTAATTTATGACAGCAGAACGAATCCATTAATTAACAGGATAAGAGCGCTTGAGCAGGACCAACTTGAATCATGGATTTCTAGAGCTCTAGATGTATTCAGAGCTGACGAATCAACCTGGGTTGATATCAGTCATCACGCACTAGCTGAAGAATTTCGGACAAAATCCTGGAGAACGTCATTGGTCGGAGTTACAGTCCCTCATCCGCTCGAGCAGTTTATGCTAATAAAGACGCAACATGATCTATGTGGAGAAACATGTTCTAGATGCCTCTCTGAGCATCTTGTCCTTGCCAGACATTCTGAGAATCTGCAAGCATTGCCAGGGCAGGATTCACTACATATTACATCTCAGAGGTCAAAATCTGGATCGCCCTATCTTGGTAGTACCATAACAGAAGGGATCATCCAAAAACAGGTCCAGTGTGTAAATCCTGATGAAACCTGGCGAGATGTTATTAGATTGAACACAATTAGGAAATGGGTTACGATCCCGGGCTCTGAATTAGACACGTTTTTGATCAAAATTATTAGATCCAGGACCAATGTAGACCTTGCCACTATTGACCGAGCCACAGGCGAGCCTAGTAGAATCTCCTTCAATCACAGGGCGAAACTGTCTGCGGTGATTACCACATGCGGAGTTAGTACCACCGCCAATATGCATTCACGGCTGTATATTTCCTCTAATAGGATGGGGCGTTACTCACATGGTGAATGTAATTACCATATGCCGTTTGGGCCTGTTTTCCTCTGTTATCAAGAATTGGCATGTATATCTGGAGTGTATATGCCAGAGGAATGGAGAAGGACAGCAAGAACAAATTACCACATCCATGTCAGAGCAGATGATGTGCCCGTAGTTTTTGATGGAGATGTGACCTTGGTGAGACAAGGGAATTTCAACTTGCCTAACAGAAATGCACCGCCAATTATGTTTGCAGACAGGGCCAATTTGGAGTTTGAGATTCCCTCTGGAGTAGCTCCTCATGATATTTGGTCATCAATTGATCGAGCTAGTGCCACTGAATCTCGATACGGTTATAGTTATCAGCTTATTGCAGATTCTTTTGTCAAGGAGACAGTGGTGCGAGAATCAGTTACTCATGACCGAATTTCTGGGTATGAACCAAGACCAATATCCGTAACCATAGGTGATGTTGGACTAGTCGGAGTCAAATCTCTCATAAGAGCCTTGGCATGGAATTTCCTGCTGCTTAGTCCTTTAAGTGTATGGGCAGCTAGAGGAATCGCAGGTTTCAAAGTTAGAGCCTACGGATTTATCAACAACTTTAGCACACGATTCTGGGAAACATTTACTCCTGCTCTCTCTGCAGAGAGAACGCGGCAACAGCTAACCCGCATCTACCGGGACATGAGAGATCCATATATGACTCGCCAGACAGCTGGCCTGCGATCAATAATGGTTGATGCAGTCCTTACCGAGATGTGGAACATTTATTCTCGATTGATAGAGCTTCTTCGTATACCTGGAGCTTGTACACCTATAGCGTTATATGCACCCTCATTGCCGTCTTTAAAGCTCCTCCTATCGAAATATGTAGAATTGATGGTGTATCTGGCAGTGCATAGTAATCCAGGGAGAAGACATGATGCCTTTATGTATTCAAGAGATTTCTCGTTCAATCTGCAGAGTTCTGAGTCAACATCGATTCACTATACCATGACAATCATCCGGAGTGACTTCAATGAGCTGTTAACATACCTGGAACTCCCTAGAATGTTTCTGCCGCAAATCAAGCTATATCCGCTGCAATATCCGTGGGTTGATAAACTTCAAAGGCTTGCCAGGCCGGCTCCTATTGAATTGTATCAGGAGGAGATAACCCCGCCTGAGGCCTTCCCTGATCTAGCGTCTGTCGTTGTCCTCAATGTCCCTGATCAGTCAGTAACGGCTGAGTTTAGAACCTGCAATTGTGTGGTGCGAGAAAGAGTTAAAAGGTTTCACACTGAATGTTACTTCATGCCTAGCGGGATAATGAGTAAATCTCATTTTAAGTTTATGGATATCGTTTGGGCACTGCATCTAAACATTGCTGAAATGATGTGCTTAGGGACTAGCACGGGGTCGGAGGCCTATGCATTTGCGAAACAGACGACGTGCTCTAAAGTGTATGCGAATTGCCTTCACAGATTGACTGAGTTTTCACAACATTTAGCTGGGTCTTATGTGCCTGCTGCTTTTTCATCAGGAGAGCTCAACCATAAGCTTATTTGTCCTTCTTCTGCTGCTATGGCTAGCTCAGATCTATTAGAAGTAGAGACCATTCATACAATTCTAAATCACACAGCTGCCCATTTAATAAGTGGAGTTACCTGTGATGCGGAATTCCCTGCTCAAGATTCGGACAGTTCTATTGCTACTCTTTTAAATAACTTGATGTTACTAGTATCACTATCGGGATCGGTTGAATGGTTGGTGTGCAAAGTCAGTTTCAAATGTGTTCATGAGATCAAGAGGTTCTGCTCTATTCTGTCTCAGTGTTTTACTCAGATAAGAGTCGTTTCATCCGTATATACAAGGCCAGGTGCCCCTCTCATTTACCTAGTTGGTACAAACAGAAGGCCCAGCCGAATTGTAGAATGGGGGCTATTTCATGTGCCTGTACCTATTTACCAGGAGGAACGAATTAATGAACTGATCGATAACGCTTATCGCCTTGAAATCTCGCCTCTTTTTGCAGCAGGTCGAGGAGACTGGGAGCGCAGGGCTGCATTACAGCTACTAAACGAGAATAGTTTTTATTCCGCATGTAACCATTATGTTCCTGGGTGGGGAGGGGAAATGTATTATGGGGTGTCTCGAGAGGCGATGAAAGATTCTTTGGATGAAATAATACATTCGTTACAGGATCAAGCACGAGACTATCTTAGAATATCTAACAGCACCCACGCAGCAAGAAATCAGCCACGAAGTTCAATTCTTCAACTGAGCCCTGGGGCTTTAAATTTGAAGTTGAACACAGTTTATACGTACATCAATCGTTGCGAACTGCTACTTTCACTTTTGACAAGCCCTAATTTGTCTATCTATCGAGTTATAGATCGTCTCAGGGCGTGGATCTCATCTCCTCATGATTATCCTATGCAATCAAGAGACTTCAGGCTGGAAATTAATGCGAGTCATTTCATAAATAACACGTCTCGATACTTGTTTGAGATATTAGGATACGTGTACGGATATAACTTTTCAGTGACTGCGGGAACCATGCGCGAATTACTTTATCATCACATATCTCCGTTAACTCGATCTAGAATCATTATGGATCTTTACGAACCGGTTCCTGAAACAATGAACCGGCAAACTGTGGATATACGATGGAGATGGCCAAGGAGAAGCGAAATTCTAACATGGCTTTTCGTTCATAAGATGGCTGGGAGACCTATCAGTGTGGACTCAGAGTCTCGCTACATGCTGCTAGATTTTCATAGCCAAGGACTCCTGACCGATATCTATGATATAAGTGAGATGCACGGACAATTATCTCTAGTGACAGTCTCTGTCGCAGCAGATCTCGATCGGTTGATCACCTTTGCAGATCCTGAGATATTCATTATTGTTCCAACTAATCTCTGTCCGCTAATTCACAATTATATGACAGTCATTGGAATGTATAAATGTCCATGGAGTGGTATATTACCATCCAGCGTACTTATTCACGGAACAACTGTTAATCAGCATCTGCAACGTCGCTGCGGTTATCCTCGGTTCAACCATTTGGTGAATGCTTCTTACCAAAATATGTATCCGTTCGTTGATTGCAAATGTTGGGACTGTTCCGTAGAACATGACCTTTGCTCCATATATGGTTTAACACATGCTCAGCTTGATCAGTTATGTTCCTTAAGGGTGATTGAATCTGTAAGAGATATCAGACATTTGCTTTGAATAATCAAAGCATAACTTCCTCTTACATCTCTCTTTTTGAAATCTCATTGCATTTGTATTGTATTTCATCTAGCCAGTCTCTCAGTTTTGGTTATCATAAATCATTATTTTGGGACCTTCGTTTATTCTGCTTGTTATGTTTTCCTTCTAGCTGTTATCCAATAGATTGTATAACTACGTGTCAGCGTCTTTGGACTAGAAAAAAGTGAAAACATTACGTACCGACTCATACCTTTTTACCTTTTATAGATCGGAAGAGCA
>Seq85 [organism= Trifolium lispi-like virus 1] genomic sequence
TGAGACTCTGCTCATGTTCTCCCTAGCCGATCTGCATTAATTAGAAAAAAGTGAGGCTGAAACGACTTTCCATTGCCTTTGTTCTTGTGGCGTAATACTGCTGACAAAAACAAACACAAAAACTGGTTGCTAAGTTAGGTTGAGATGGCTCAAAACATGCAGATCGTTGCAAATCAGCAGCCGGTTGCCCGTAGAGTTAGACTCAGGTTCGACGGAAGCACTGAGTGCCCTGGAATTGCAACCAACCAAATCGGTTTTCGAGCGACAAGAGAGGTCATAATGCTGCATCCTGAGAACCACGATCACATTCAAGCTTTGATTAACACTTGTGTAATTGCTACGAATGAGAGCTCGCATGATCCCTTCCAGTGCGTTGCATATTATCTGAGTGTCCTAGGTTGTGTGTTTCCAGGAATAAAGGATGTTGGGAAAGAGTATCTGCTGGAGAGGGGCTTTTCTGTGACAGAGCTGAACGAGCGGACTATGGGGGGTGTTGGGATGGAGCTTTTGGAATGGGTCGATGTTGGTACAGCTTTAGCAGTGTGGGGACAGCTTGTTCTTGTCATGTTCAAGCACATAGACCAGGCAAGCTACACTCCCTACTTCCAGGCGAGAACCAATGCTATCAAGGGAGAGATTGGTGTGCCATTTGAGCTGAATCCGGAAGGGGGAGATGTCCTTCTTGGGTTGGAAGCAGCGACATGCATCAACTCGATTCTCGGGCGTGCGAACAAGCTGAAGGCATGCGTCTTAAGGCTGATGATCAAATATAGGACAAGTACTGACATTGTAGGTAGGGTGAGTGCTTACTGCTGCGAGATCCTCTGCTGGAATGAATTGAGTTATCTCATCTTTGTGTGGGACACACTGTGCATGTGTAAATCTCCAGTTCTAGCAGACACTCGAGTTCATCGAGAAGTTCTAAACCTGGGTGATGCCATTGACCAACTGGTTACTCAAGAGTATCCCCAGTACTACAGGATCCTATCACCTACTGATGCAGCTCTGTACTTCATGAAATCAAGGTTTCCAACTTTGATAGAGGTTGCGAAGAGGATACGGCAGAGCCAGATGACGACTATTATTAACTTTGCCACCACAATGAACACGGAGGCGAATACATTGGTCTCAGAGCTGATTCAAATTCACACCAACTACATGACTGGCGGGCGTATGGCGGTTATCCCTCGCACTTTGAGGAAGCTCACTGAGACTGAAGAAGCAGAAGAGCCGGCAGGCAGGTTTTTTCGTAACTCCTTCCTGCCGTGACGGGGTAATGTGACATGAAATAGGTCGTTTAGGACTTGGCTGGGTGATCGTTATTTGCCAAATAGGTTTTTGACCATAGTTGTTTAATGTTTACTCTTATAGAGTTGTTAGTTGCTAAGATTGGGGGCTCCTCTGTGTCTTCTTTGAAATTTGTCTTGTTTATTTCCGAGTCTAGATGTTTCTAGCTTTTTTTGTTGCGGCATATGGATTGACGTATGTCAATGGTATTGTCAGTTTTTGTTGGTTTATCTCTCTTTTCTTGTTGTTTCCTCTAACCTGCGGGTCTCAGGTCTTAAGTTTAGAACTCCTGTTTGTTTGGTTTGTCTTGGTTCCTCCAGTCGATCTTTCTGAATAGAAAAAAGTGAGGCACTATGGAGCATGAGATCAAGCTGAGGTTGCTTCTTTTATCGAACTCATTGACTCCGGAAGAGAAATTGATTGCAGAGTACCTGCTGGTCCAGCGTACGCTGCATGAGATCCTCGACAAGGTAGAAAAAGCCGAATTAATCATACTACCTCACGAAGACCTGTGCGGCTTCAGTTTGTCTACCTTTTTGACATTTCTCCCCTCGACCTGCTATGTACTTCCTATCTACCCGATGAGCCTTATGACGGTCTCCTCCACACTGTCTGCTGAGTACTCTGCAAGCACAGTTTGCGCGTTTTTAAAGAAGCTTTTCCCTCAGAGAAAGAATCCTTTCATAGGGGTTGTGTGCTTAAAGTCAGGGATTAGTATAAATAACTCGACAACACCTGGATCAATGATTTGGAGACTTACTACCTGTGATGCTATCTCCATGTGTGTCAAGTCTATTCGACTCACTGTTGCTGTCTCATTCGTAGATTCTGCGACAATGGCTCCTGTGACGGCTTTTAAGGTTTTTCTCTTAGAAAACTTGAACGAAAATCTCACACCCGGAGAACTCGCGAGCAAAGCGTCACGACTGATAACTGCACCAAGTGACACCGAGGGGGGTGTTTGGAGCCCGAGAGAGCTGATCTCATCTGTTTTACCCAACTCATATTTTCCAAGCAGGATTCAAGTTTAATCGGGTCTGTTGTTGCATGTGTGTAAAAGGAATAAGCGATTATGTAGATTTGCAGTAGATAGGCATTGTCTATTTTTCTAAATCGTTGTGTTTGTTGTGTGTCATCTAATCAGCAATAAATTGTGGAATGTTTGCGTTGTGTGCGTTTGTATAATATTATATATTACTAGAAAAAAGTGAGGCTACCACGTATAATCACTGAATTCAGCTGTTTTGTCGGTCGCCTGTGTCGCATTTTAACTCCAACAAATCCTCATTTGTGTGTGATTTTCACCATGCCTCCCAAAAAGGGTAACTCTAAAGGAAAGTCTGGTGCTTCCGCAAGTGCAACCATTGATAGAACTTTGGATGACACTGCCACTTTCACTGGTGATCTGAAAGAACTTCAGCGAAACGTCAATTCCTTCATCGACCCATCAGAGCGTGCGGTTCGGGTGCGAAAGAGGACTGCTACAGTAGAGTTCCCTGATCTCGAAAAGCAGCTAGACACTAGATCTCTCATTCACGCAGGAGCTGCACCCCCTCCCAAAGAGAAAGAGGTGAGAGGTGACGACCCGATGGAGGAAGATCAGCACAGCTTGACTGAGTCTGCCACAAACACTGTGATTCCTGAAACTCCTGCTGAAAATCTGCCAGTAATTGCTGGAGATCAAGCTCTGGTTCACAACACAACCTCCAGCACTGTTGTCATCCCCCCTCTCTTAGAAGCACATGCAAAGCCTGAGGTCCCAGGTCTCCCTTCTGTCCGATCTGTGTTGGGAAACACTTCATCCGCAGCTAGTTTGATTCGGTCGTCTGCCTTGGCAGATCTAACTGTGATCAACAAGGAAGCATGGAGTCGGATCGGCCCTTTCAATTTCACATCGGAGCATGTTTCTCGGCAAATAGATCCATACACTCAAATGTTGATCGCAGTGGGAGGGAGGTACTATTCAAATTATTCTGAAGCTGGGTACGACGAGTCTGCGGTGAATTTTCTTCAATTTCTGAAGGATGCAAGGAGGGGAGATGTTACTGCCACTCAAGTCAAGCATCCAGCGAATGCCAGATACACAGATGTTGCCGGGGCCTGTTTGGAAGATCTATTGGGTGAACTTGCTGTTTTGCTCATACCTGACGGAGATGAAGCTGCTGGTGCCACAAAGAGGACATTAGCTCCGCAGGAGTTTATGAGGGTTCTGGGGGAGTTTAAAAAGATCTATCCTGAAGTTGTGGTGATCTACAATATGTGCGTCAACCTTTATCATGGGGGACTGCAGTATGTTCTACCTATTCCGCCACTATTAGAAACAAACCCTGATCTTTCTGAGTTCCTGAACAAATCTTGTTTAGGTGATGAGTGCCTAAGAGCATCTGATATTGTTATGGAGCCCAGGTCTGTACAGTTACAGTCCACAGTGACTATCCCTAAACTTGCAACTGCTGTTCTAGATAACGCCCCGAAACTGCCACCGAAGCCTACAAAATCTTCATCTAGCTTCGGAGGGGTCCGCTCCGGAATAGGAGGGAGTTATGCTGGACAATCCTCCAAGCCAAAAACACCCGCATCTAACCAACTGTTACAGCAAGGTGCGACAGAGCAGATTAAAGTTCGGAAAGACGATGCCGATTTTAAGAACATAGTTGAGATGATTCAAGAAATGCAGAGGAAGATGGTGGAGAAAGACAATGAAATTGCTGAGTTGAAAGCAAATCAAGCTGCTATGATTAATGATTTGAGAAGTCTTAGTGAGAGAATAACTGCTGCCGACCAGAACATGGCGCTAAACATGGAGCGGTTGGCCCAGGTTGACCTAGGAAATCGTGCCACACACAATAGGACACTTTTTGCACAGCCGTCTGCAGCTGCTCAAAGTCTGATAACCTCAAGGAACCCAATAATCCCAATGGCGGCAACAACTCAGTCCAGTTTGGTGACTGATCTGCGCAATTACAGGTCGGGGCAGGATCATACTAGCCTGATGCGGAGAGTAGCAGAGGCTTTGAAGGCCGCAGGGAAGGTGAATGATGCGGATAATGTGATCCCCTTCACAATTAAGAATGACGGCGCGAGGGAAAGAATGGCTCTAGCTCTTGAGCGGATGGCAAGCAATAGCGCTATGTGAGGTGGAAGAAAGGGTTGGTAGAAAAAAGTGAGGAGATGGAGGAGAGGTGTGTGGTGATCAGTTGATTTTATCTGCTTTCGTGATGCTTGTTTTGCTTTTCAATTTCCGTTAAATGTTGTTTGTCTTAGTTTCGTTTGGTGTTAAGTTTGTTTCTGGTTTTGTTCAACCTTTTTGTTGTCGTGCTCCGAGATCCGGAGTACATTTCGTTTGTTTCAAGTCTTTTCTTTACGTTAAAAAAGTGAGACCCCTACGAGGAAAGCTTGATCGCCGTAAGATGGAATTTGACGAGTTCGAGGAGGGCGGATTTTCCAGCTATGCAGCTAGACAATTGGCGCGTTTCCCTGCTTCTCATCATGGATCCCCCCTGACGTATTTCCCTCAACGGCATGTAGTGAAGTTACTTAATGGCGATTATCAGGGCGATTCAACAGTGGTTCTTCGTGCGTATAGAGAAGTCACTTTAGCCTTGAATGAAAGGATGGGGCTAGGGTATGTGGCAACTGAAGATCCGAGTGAAGTTTATTATCATTTCCTGGCAAGATCAACAGTAGATAGCGGGTTTTCCAAGGATTTGGCAGCTTTCGGAGCATCATTGCGCAGGGCAGTGACGATCGCTTGCAACGATGTTCTGGCAGATGTTGGTGCAATTGTGAAATCTCATCCTGGTTTGAAAGATCTTGCTGCAGGGGTCGAGAATGCAAGAGACGACTCTGACAAAATCTCAATAGAGCTGGCACTATCTTTTTCATCACGAGCTTTTTTAGAAAAGATCAGGAACACCATACAGCAGAATCATGTGAACAGAATTGAATCGATGATTGATCTCGGCAGAGAGGGTGACTATCATACCTTCACGTGTAGAGATTTATCCTTTTTTATCAGGAGCAGGCCGTTCAAGACTATTGCGCTGCTCAATTACGATCAGCTTTTGATGCTGCTAGATACTGTCTCATGCAGGCTAATGACTCGAGTTGCTGTTCTCATCAGTGAGTCTATCAATAGAGACAACCTCCCACCGTGGCCCTTATTGAGAAAGATCTACAACTGGGGTGATCTACTGATTCGAGACTACGGAGTCGAAGCATACAGCTTGATCGGGGAATTCGAGTCTATTGTGACAGGGATATTTATAACTTTCCAAGGGACAGACCCCCTAGGTCTTGGGGACAGTTTCTTCCAACATCTCACCGCCACCGCAGAAGGAATAGAGACAGAGAATGGCGTGAGCAGAGAGCACCTGGCGAGTCTGCTTGTCATTCTCCGTTCAATAAAGTCGATCAATCACCTCAGCGAGATATTCGGTTTGAGAAAGCACTGGGGCAATCCAATGGTAGACGCTAAAGCCTCAGGCGCTTCAGTGCAAGAAAAAGTCGCAGAGGTCCTCCCAATCGAGGGTACTGCCTTGACAAAGTTACTGGCATCCTTTGTCAGGATGGTCGTAACCGAGTTCATCAAACAACATGGGAAGTGGCCTGAAGGTTATTTCTCCGGAGAATTAGAATTCCCTCTGAGGACAGCTCACGCAACCGGAATCACCAGGCTACCAGAGACCCACTTAGACCACAAACACGAGCATTGGTCCTTGTTTCACTTTCTTCCAAACTGCATCATTGATTCGTATAGGAATGATCTGGCACTGACTAGTGATAGATCAATCAGTGTGTACAGAGAGCATCTAGACACAACGTACGTTAGAGCTTTATGCCAGGTGCCCATCCCAGATAAAATACCTGAAGACCGAAGACTAATCTTAGAATATCTTCGCACCGATCATCTGTCCATTCTAGACATCTTCAAAATTATAATGAGTGACGCGATCCCCAGCTCTTGGTTGGCCAACAGTGCTTCTATGAAGGGGACAGAAATGAAACATCACAAGGCTCGGATCTTTGCTGTCTTAACCTACGAAATGAGGCAGTATTTTGCCGCAACTGAGGACTTGATAAAAAACCACCTATTTCGGTACAATCCTCATCAAACTATGACCATGGGAGAGACAGAGTTACTTGGGAAGTTAAGATCAATTACAAGACAGCTTGACCCAACAGGTGATTCTAGGCACTTGTGTGTAATGCACATCGTGGACTTTTCTAAGTGGAACCTTCGAATGCGATACTCGAACACATGTCTCATCTTCAAAGCAATAGACGATTTTCTTGGCACACCAGGTCTCATTGAGCAAACTCATAATATCTTTGGCAATATGGTTAATGTCGTCCAAGATGCGTTCAATCCACCAGAACTTGGGGTCTTGAACACCGAGTCTGAAACTATATGGCGCAATCATCTTTGTGGTTGGGAAGGACAAAGGCAGAAAGGGTGGACTATTTTGACATCAGCTTTACTATCTGATTTGGAGAGAGTAACCGGGGTCCACTCGACCATCTGTGGGCAAGGGGATAATCAGACATTGCTGGCGAAGTTTGCGGTACCTGACTGTTATCGAAATCCTCATGAGTGGATTAGTGTTGATCCAGAAGGGGTACGGAAGACGGTTGACACCTACTACTCACATCTAGAGCGGGAGTGCAATTCTGTTGGGTTGAAAATCAAAACTGCTGAGACTTGCAGAAGCCTGAATTTCTTCAACTATGGCAAGAGATTGTATATGAATGGTGTAGAACTATCGATGGCTCTCAAGAGAATCTCGAAGACGATTACAGAGCCTAACGAGTCCTATCCTACTGCAGAGTCATTATTAAAGACATTGGAAGGATCTGCGTTTGCTGCAGGGTTATACAGTCACCCAAGTTTGATTCCGTTTCTCATGAGTAGATTCGCCGTCTGTCTTCAGCTTGAAGCTTGTTTCGCTAATAATCAACTAATTGGCAAGACTGGTGTTCAGCTTCTTCAACAACACGGATTCACGAGTCTGCACAATTTCCTGTCTTCCCTGATGAAAATTCCAGCTTCCCTTGGAGGACCTCCTCAACTATCCATTGCGTCTTATCTGTATAGAGGTCATCCTGACCCACTGTGCACAGATCTAGTCATACCATCTTTGAAAGCAAAACATGGATGCCAGGTCAGTCAGAAGCTGATTGCCTGTGCCCTGTCGGGAATCTGGTTCTCACAGACAACAGATAAAAAGGACTCTCTAATCAATTCACCTTACTCATTATGTTTGGACATTCCGCTGTCTTGTAGACAGCCGATTGAGCACGAGATTAAACCTGCTCTGCGACTTAAATGCAAGAATTCTATGGTTCGAGGAATGTTTCAAGTCAACATGGACCAGTTCGAGGCAGCATTGTATAAAGCTCTTGGGCAGATAACACCGTTGCATCCTCTCATCCTTAATGACATTTACTCAAGGTCTCTCCCTGGGCGTAGAAAAGCTTTTGTCTCTGGTCTAGCTAATACCACAAGTCTAGGCAGATTGATTCTAGACAGTGGAGAAAATCCACTAATTGTTCGTATCCAAGATCTAGAGAGAAAGCAGTTAATCTCATGGATTATCAGAGTTAGAAACATCATGGACGCAGTTCTCACAAATTCAGGTTATGATCCTCATCACATATTGGCCGATAAGCTGCGTTTGAAGTCTTGGGGGGAGCCTTTAGTGGGTGTGACTGTCCCCCATCCTCTGGAGCAATTTATGATTGTCAAGTCGAAGTACGACTTGTGTACTGATAATTGTAGAACTGCCGCCCCTGAGCATCTAGTCCTTATCCGGCACTCAGAGAATCTAATAGACTCACCAGGAGTAGATGTCCTCCATGTGACCTCACGACGATCAAGAGCTGGATCGCCATACCTGGGCAGCACAATCACAGAAGGAATCATTCAGAAACAGTTGATTTGTCTAAATCCTGATGAGACATGGAGGGATGTTATCCGCCTTAACACTCTCAGGAAATGGATAGCCAATAAAGGTTCCGTGTTAGATAAGTACATGCTGTCTTTAATTGAATCTCGGACTGATGTGGATCAGGACGTAATTGATCTAGCAACCGGAATTCCTAGCAGACTATCCTTCAATCACCGGGCAAGCTTAATGTCGGTAATCCCAGCTTGCGGCGTCAGCACAACTACGAATATGCACTCTCGTCTCTACTTATCCTCCAACAGAATGGGGGAGTATTCATATGGAGAAAACAACTTCCACATGGCTTTCGGTCCCGCATTTCTCTGCTTTCAGGAACTTCTCTGTATGGACGCGGTCGCCAACCCCTCTCTGTGGAGTCAAACAGAAAGAGATGTTTTTCACATCCATGTACGGGCTAACGATGTACCAGTGGTTTTTGACCATGCTCTGGAGCTAGCCTGCGAATTGCCAGCAACCGTTCGCGTCTTAAACACACCAGAGGTCTTGTTTGCGAGTCGCGATGTTTTTGAATTCGACACTCCTTCTGGGTCTGTTTCTGACTGTATTTGGCACAAACCTGAGCAAGCAACAACATTTGAGGTGCGGATTGGTTATTGCTTCCAGCTCATTGGTGACTCCTTTGTAAGAGAGACAATTGTTCGGGAGACATTAACTCAACACAGGGTCAGTGACTATGAAAGAAGACCCTGCTCAGTATCAATTGGGGATATTGGATTAGTTGGGGTTGCTAATGTGATAAAGTCGATTGCCTGGAACTGCATGCTGATCTGCCCAGCATCTATCTGGAATTGTGCTTCGGAGCCGGAATTTTGTTTACAAGCACATGACTTTCTATCCTTAATTTCATCGGGTTTTTGGGACACTTTTGCAACACCTATCTCATCTGTCCGGAACCGGCAGGAATTGTTACTCCGATACCCGAGGTGGCTTGGTCCGACCATGACTAGACAGACTATGGGCATTAGAAGCACATTGCTGTATGCAGTGTTGACCGAAATGTGGCTGTTACTCGAGGAGATGAAGTGTGTGGTTTATGTGTCCGATTCTGTTTCTCCTATGCCCCTATTTGCCCCGTCGATCCAGTCTCTTAAATATCTTACTGCGAAGTATGTCGAATTCTCATCTTTTCTGTGTTTGAGACAAGTAGGGGTAAATTTCTGTGAAGCATGCATATTTTCCCGAAACCTGAGTGCCAACATACTCTCTGCATCTGCTGAAGGCTGTAAAATATCCTATCTATTAGTCAGAGAAAAGTTGAGAAGACGGCTGAATGAGGAAAGCACTGTACAGCCAATGATCCCTCACACAAAAATGTACCCTCTACAATATCCATGGATAGATCGTCTTCGATGTGTGCTAAAGCCGGCAGGGCTAGTGACAGAGAACCATCAAGTTGTTACACCAAGGGACTACCCGAGTCTTCAATCCGCAGTTCATCTGTTAGTGCCAGAATGTCCAGTTGTCACTCCTCTCCCACAATGTGACTGTCCGCCTGCTGAACGGCAGTCAGCACTACATACTGAATGTTTCTTTCTACGGAGCGGCTACTATAGTAAATCCCACCACAAATTTCTGGATATAGCGTGGTCCTTGGCACTTGACGTATCTGGGGTTATGTGCCTGGGCTCTAGTACTGGTTCAGAGGCATACTCATTTGCGAGCTTAGTTGAATGTGAGCGTGTCTACGTCAACTGTCTCCATCCATTGTCAGATTTTTCACCACATTTGGCTGGGTCTTACATTCCCGTTGCCTTCTCGTCCGGTTCCTTCATAGAAAAGCTAATAAACCCGTCCCCTGCAGTAACATCTGACTCCGATCTCCTGCATACAGACACTATTGACTCGATCCTCGCTCACACTGAAGAAGTGTACTTCACTGGTCTGACATGTGATGCTGAGTTTCCGAAGGAGACGACAATCGAGAAGGAACTGACACTGATCAAACAACTATGCTCCCTAATCAGTCAGAAGGCAAGCATACAATGGTGTATCTGTAAAGTAGTCTACGGGTGTCAGCATGACATTTGCAAGCTGACGTCTGCCCTCGCTCAGCAATTCATACAGGTTCACGTTGTTCTTTCCCCGTTCACGAGACCAAAAAGCCTTATCATGTACCTAGTGGGTTCTCAAAGGAGACCTTTCAACTCGCTCCGCTGGGACTCTAACGAGATTCCGACTACCATACTAAACAACGAGGCTGTGCATGAACTATGTCATCAGGCGTCCACGCAGACGCTTAGTCCATTGTTCACATGCGGAGTACTTGAGAGAACTAGGAGGATGTTAACAACTCTCACTGGCCCTGACAGCTTTCAATTTGCATGTTTGAAGTATCTCCCCGGCTTTTGTATCCCCGACTCTCTGAAGCAAGACCGAGAAGGTTTCTTAAGAGAACTCACTGCTGTAATCAAGTCTCTTAAACAGCAGGTGAAATCCATCCTAGAGGTAGAATACCGAGTGCACACAGGCATGGGCCTGCGGAAGAATGCCATACTGCAATTGACGAATGCCGCTCTTCATTCAAGACTAAACGGGATTTTTGAGAAGGTCAATCGTTGTGAACTGCTGAAACGACTCCTCATGCCCCCTGAGCTGTCCCTTGAAGTGTGCATCAGAACTGTGAAGATGTGGCTCTCGAGAACCCACAAGTACCCGATGACCTCTAGGCCGTTTGTCCTCGATCTCAATGCATCAACCTTCATCAACACCACATCGAGGTATTTGTTTGAAATTCTGGGACATATCTACCATGACAATTTTACTGGCGTCGAGGCTTTCCCGGCTGATATGTTATTCCATCATAAAAACCCAATCGGCAGACCGAGAGAATTGACTGATTTATTTAGCCCATTACCTCTCCAGAGACTTAAGCCTAAAAGTGATTTACGCTGGTTGTGGAAACGAAGAAGCGAACTTGTGACCTGGATGTTTGTGGCACATCTATTAGACACTCCTGTCCAGCTATCTACACCCTCATCCTATCTGCTAGATGAGTTCCAAGCCAGGGGAAAGCTGTTGCAGCTCTGCAAGGGATGGAAAGAACTAGACAAAGTCTGTTTGCACTATGTCCAAACAGTGGATGACTTCTTAACAGTGTTCCACACAACCACCTCTTCTGTACTGTGTGTTGTGGTTGAGACTGGGATCTGCCCTATTGCTCTTCAAGTGCTTTCTTCTCCCCGTGTCTACAAACTTCCTTGGTCTGGACTAGTACCTCGATCGGTACTGATCATGGGTGAAAAAGGAACAACGACTTCTGATCACGTTGAATATCCTTGCTTCGACGACCTCCTCAATGCCAGTTCCACGCTGGATAATACATTCCAAGACTGTCGGTGCTGGGACTGCTCTATCGAGACGGTTTTATGCCAGGAGTTCCACATTCAACACATGTTCCTTGATCAGCTTTGTTCTCTCAAGAGCATCGAGTCAGTGCGTGATATGCAACACCAGCTGTAGATTGCTTTCAACACTAGAAAAAAGTGATCTCATAACGGCTTACTTCTTTGTCTAATCTGACTCGATAAACCATACTCAACCCTTTTCTCGCCGATTGTGCCGAGGTTTTTGTTATCCTTCTAGAGACGGATCGGTTTTACCCATCACAGAAACAAAACATGGGTGCCATTGCTCCAGAGTCCTAAGCTTTTAGTTTTTTTGCCACTTGCTGACTGGCCGTAGTCATGTTGCAACAGACAACCACACAATTTTAAAGTTAAACGTTTCTGTGTTTTTTTCTTTTTTCTAGTGCAGATTGGATAGGGAGAACATGGACAGAGTCTCATGGGCTGTCC
>Seq86 [organism= Vicia lispi-like virus 1] genomic sequence
TTTAGCAACGGTAACGGAGAAATCGATGGCCCCTCTCCGGCGGTTATCGGTTTTTTACCCGAAGATTGAAATAAAGTCATAAACAACCAACCCTCTTTCTACGTTACCGTTGCTAAAAATTTGAGCGACACACATAGTACCACATTCCGCAGTCCACACTATTGAGAAGTCAGACTTAGGAGCTCAGGTGTAGGAAGTAGGAATTTGGGTTCCTTACAGCAAAGATGGCGGATGCAAATGGAACAGCTGCGAACACTGCACAACCAAACCAACCACAACTTACTGATGATGAGAGGGCAGCTCAGGCACTGGTTGAGGCAAAGGAGTTTTATAGGAGATACGAGCAGAAGATTGCAGAACTCAATGATATCCAGAAGAACCAAAGGCAAAGGAAGACAAGAGACCCATGGACCGCTGGTGCCTCAGGTGTTACTAAGAAGCTCAAGAGGCCATCTCTCACTGCCAACTTCATAGAGAAGCCTTTCGAAAATAAGGCAGACGCACAGCATGTAGAGCTCAGGATGATAGGAGACATGTCAACATGCATGTTCATTGTGAGCGGGGATTCAAACCCATCTCTCGCGTTTAAAGTGGCATGCCTTGGCTTGTTGGAGACTAATGACTTTCATCAATCCACCACGTACATCTGTTCTCTGATTGTTATGGTTGTGCCTCATCTGAAGACTATGATAATGCAGGCCTTGAACAGAGCTGGTATAGAACCTGTACCAACTGAGCCAGAAGTGTTGCTAAATCTGTTAGACGTAGATGCGAGTCGGCTTCCCTTTATGCCTCCTGCATATTGCTCTATCATCTGGGCTGTGTGTTTGCTGCTACTGTTCAAAAATGCCAACACAAAGAACTACCCACAATTCATTGCTAACAGGGTCAGGGCACTGTCAAGAGCTTGTCATGCACCAGTGTATGAGGAAGAGGAAAGGAGAGTTCGAATTCCTATCACACTAGCACAGGCAACCAACCTATACAGCATGGTAGGATCACAGAAAGAATTTGCTCAAGGGCTGTTCATATTCCTAATGAGTCACATAGACTTTGTCTCACATGTCCAGAAGGCAATATCTTATGTCCAAGAAATGTTATCATGGACTGAATTGAACATTTACAAGTTTGTTGACGATATGATCTTAAAAACGAATTCTCCTGTTATCCGAGAGAGGGTGATGAAGGCTGAAGTTGACAGGTTTAGTAGAGCCTTGTCAATCATAGCAAGCTGTCCTTACCCACAGTACAGCAGGGTGTTTGTATCAGAACATGAGCAAAGGTATCTCAGGAGACAGAACTTCCCAATGTTGATTCAGCTAGGTCTTCATCTCAAGAGGGTGACAAATGGGGAGCAAGTTCAACAATTTGTGGACGTCAAGGGTATTGATATGGATCTCTTTCATAAGTTGTTGGCACAGCATCTTCAAGCCATTTCTCTTACTGAGGCAAAGCCTGATGACCGTTCAATCAGATACCTGTTCCGTGATGAGGAAGACTCAGATGATGATTATTTCTGAATTGGACATGAAGACTAATTTCGAATTAAGTTCATTTGAATCTAAGAAATACTTTAGCTTTTCTTCTCTTTTGATTCCCTTTTTTGCCACTTCTCTGTAATCTTGAACCAGCTACTGGCCTATGATTGCCTAACATTGTGGCCGTATTGTTCATTTTGGATCCCTTTAGTCGTTAAATCAATATTTAGCTTGATCTTGAGTTCTTACTTGATCTAGGATGCCCTTCTAGATGTTACTGCTGTGTTTTAAGATAGTTGCAACTGTTGTCGACGGTGACATACCGATCTGTAGGAGGCCATTACGTAGTGCTTACACAACTCCTAAGTTCACGACTCCTCAATTAAAAAAGTGAGCGAGCGCTCACCCCACATCTTCAGTCAACTCTCATATCTGCCTGTGTTACCATGAGTTTGTCAGTCTTTGAGAAAGCTATCATCTCTTCACCGCTTCTACCAACTGATAAGTTTGTCTTAGAAATAATGGCTTGGTGTGACAAGGAAGGCAAGTTGTCAAAAGGACTGGCCAGTGCTTACATGCTTGTGGTGGAGCCTCTTTTCCCTCTGAATGACCTAATGTCTATTTGTCTTGAAGAGTCAAAACTCAACCACTGTGTCCTACCGAATCCAGGCGTGATGTCTTTCAGAGAGTCCCCTGAACATACAGCTGAGCATGTAGCGTCTGTGATGGCATCTTCCTTAAGTCTATTGAAAAGCCCTTTGGAAGTTGATCATATAGTCTTCACAGTCTACTCTAGCGTTACTGTCAACGACCATCTGGTGCTTGGCCCGGCGTTAATGGTGTCCAATGCTATGGATTCAAGTCTACTGCGTGTGGAGAAGGCGTCTATCGAGGTCTTTATCTATGTGTTGAATCTCCATGCGAAGGGAAGTACTACTTACAAGACAAGCTGTGAAATTGACATGCCTCCTGGGGAACTTTCACTAAAGAAACTGAAAGAGGTTGCAGAGGTAATAGTCCTAACAGATGGTCCGCTTAGGGTATTCTTCAAAGAGTCTCTCCATCAAATAGGTAGGGAGTTTAACGTCTCAGTCGCACCAGGTAAAGGGAAGAAGCACGTTTCTGAGATCGGGTCAGTAAGCAGGCTCAATTTGGACTCAAAGACATCTCCTATCAAGGAAGGGAAGAAGGCGAAGAAAGACGTTTGAACTCTAATGTATGATGTTAGAGTGACTCCAGATGGAGGGGACGTTTATGCTGTAACATAACTCTTAAGTTGTTGTATGATTTTTCACCAGTACTGTGTGTTTCTCTGTAATTTCAGACCTATGTACCCCCTTTGTAGTGCTGAATGCTCTGCAATCACAACTTAATATCATGTGTAACAGGAATTGAATACCTCTTGTGAATAGATGCTCATAACTTAACGTGAGAGTCTGGTCCAGTCAGTTAACCATTCATTGACCAGGCTCTCAAGTGCTGGCATGTACCAAGGATTAGGTGCCCCTGCCTGTTAATTTCTCCATTAAAAAAGTGAGCGACGACATATCCATTTCCTCACTCAAACAACAAAAAAGAACTGTTAATAACTAAAGATTTTCTGATGGCCAAAACCAAGAGCATGCCTAGACAAGGTGGTCGCCAAAGCACGAGGATCAGAAACAACCAATCACAGACTACAAGTGAACAGTCCAAAACTGATCTGATAGTGGACACTATACCTGACAACGAGCAAGAGATCATGTCTCCCCGCGTGCCAAGAGGTCAAGTTGTTTCATCTAGCGGCAGACGTAGATTCACGGAGCAACCAGCGGTGCAGAGGCCTGATGCATCTGAAGACCATGAAGAGGTGCAGGAAGATCAGACAGCCCTGAAGACAACAGACGAAGGTCTGGAAGAGTACTATAAAACTACGCTGGCAGCAACTTTGAAGTCACTCACAGTAGACGATGTGACCCCAGAGCTTGATGGATACTTGTTCGCTACTGGCCCATGGTATAGTAAGGATAGCTGGAAAGACATGCCTGCCTTGTCACTGATCTTTATTACTCGCCCTGAGATCGCACAAAGATTGGCTGAATGTAGACTCTTGGAGTGCATACCACTGGATAATCCTCATGATATCACAAAGTTGGGCCATCGGGAGTGTGAGACCAATGCAGGTAATTGTGTTATAGATGCTTATAGTGGGTTTGTATGCAGGTGTATGCTTAAGTACTACTCCCAGATATCCCTTCCGTTTGATGTACACAAAACTATGGTATTGTTGCACTCTTTTGCACGGTATGAGCAAAGTATTGGCTCTGCTAGCCTTACTGCGACTGAGTTGCTGTTATATAATGAATTCACAAAGAAAGGTGTTGCACCATTCTTTGGTGGGTTATATCAATTGCTATTTTCCAGTGACTGTCTGTCAATTGATAACTTCAATGAGGCGTATAGAAAGGCAGATTCAAACGTCCTCTACACCAATCTAGTGGGTACTGCGCCAGAAGTGGGTGTTCTGTTTCAGCTTGTAGGCCGTACTCTAGATCAAGGAATTGAGTTTATAGATAAGGTGCCGTTGATCTTTTGTTACAATGGTGGCTTACACTATTATATAAATGCTGTGTGCGTGATGAGCCGTGAAGTATGCGAGGTGGACCCATGCCTTCCTGCACTTGTTCTGAGAGAGTACCAAGCACAAGATGGTGTGATGTATTCTAAACCCACTCCTAAGGCGCTGGTGGTTGGTAGCACATCAGGTACTAAGGCAAATGATTCTGTAGCACCTACTGTGGTTGATACTACTTATGGAGGAGATGCTCCAGTAGGGGACATTATTGCTACATCAAAGACCTTCCTGAGCCCACCTGTAGACATCCCAGATGCACATCAGTCCAAGAGAGTCCAAGTTCATGGGAATCCTGCTACTTACAGCTCTGGATCAGAAGATGAAAGTTCGGGTGGCCAGCCAACTCCTCCCACTGATGATTCTCCACTAGACAAGGGGGTAAAGAGTATATTGAAAAAGCTGTTATCTGAGATTGAAAGGCTGAATGACCTCGTAAGAATGCAGGAGGGTACGATTTTGGGAATGAAGGCAGATCTGGCAGTCCTTATAAAAGACAGACCTTTGAATATAGCCAGGCACAACGATATAATGGAGAAAGTCGATGCATTAGATTCAACCTTGGGAATTGCCATTTCACAGAAGGGCTATGAAGCACTGAAAGACGAGCAGAGGGTGAACAGGGTTTTCTTTGGGGAAGGTAAGAAGTCAGACAGCCATGCTGACACGGCACAGACATTGGAGCCACAGAGCCATGGAAAGAAAAGGAAGAAGTCAAGCCTACCTGAGGCTAGTGCTAAAGGCGCCAAGACAAGTGCTGAGGATAAATTGCATGTGAGTGTTATGGAGCGGTTAGATCAAGCAAGGTTGAGTGAAGATGAGAGAAAGAAGCTGTATAAAGACTTGAAGCACCTTCTGGATTTATATCAGCATGATGCAGGTAAGACCCTGTCAGCAGCCACGCTTCAATTCCCCGATCCCCGGGAGAGAGCAAAGGTGATTCTTACCAATGCAAAGAATGCTTTCCTAAAGATGTAGCCTGTGTTTGTAATAGGGCAGTTGGTATCTTGTGTTTCTTAGTTTTTCTTCTCAGTTTCTGAATTTGTGACAGTCAGTTAAATTCTGTCTAACTCTGTGTTTTATGGTTTATGTTTGGTCCTATGCTATTCATCTTAAACTTAAACTTAAACTACGGTTAGCATATGGTATAGCTAATGTCAATGTGTGTCTATGCTGTGCACAAATTTTTAGTTATATCAAAATGAGAACCTTTGAGATCAACTATTGTTTTTTCTGTACTATATCTGTTTATGTGGCAATTGTCAGTTATGGTTGTCATAACAATTCTCTACAGTTATCTGTGGACTCAACCTATAGGCATCCCAGACCCCAGTCTCTGACACTCAAATTCTGAAATCTTACTTCCTACTCACAACGGTTGGGCCATAAAGAGTTATTACTGAATTTTGACTTTTGATTTCGTAAGTGGCGTCATGTAGCTGCGTTCATACGTGGTTCTGACAATCTTAACCACGAACAGTGGAGGACGCCTAGGATCCCGCCGGTACCACTGTTCGTGGTATGGGTTGCCAGATTGACGTATCAATCTATTCCGAAATACAAAGTAAAGAAACACATTCTACATGACCTGACGGTTGACCACATTCCACACTATTGAGGATTCAGGTATAGCAAGCAAGGGCAGGGATGTGGGGCACAAATTATGAGTTGCACCATAGTGACTAACTTGTAGACAATTAAACTGCTGATTCACAGGGGTATGTAGAAGACCTAACTAGATTGATCGTTGCCAATTAAAAAAGTGAGCGGACCTTTCTGTTCTCTCTCACCTCTCGTTGCATCAGTAGCACATCCAGACTGTAAGCTTGGTGAATCTGATAATAGCACATCTCGTAGTTGACTTCCCATTCACAATCCCTAGCTCAGCCCCACCTATATTAAGGTATGGAAGATGGGGATTATGATGATGCTTACCATGAAGAGCTTAAGGCGCACTCAGTCAAGTTGAGAAGATTCCCACCATCACATTTGTCCGCACCCCTTACGTTCTACCCACAGAAAATAATTCTGAAATGTTTTCTTGATGGGGGCAAACCACAAAACAATTCAGTCAGACTAGCTGTAGACATCTTGGAAAAGGTTAATCTAAACCACCCTGGTTGTGATTATACAACTGATCCCACCTACGTGTACTATTACCTTTTCTCTGGCTGTTACTTAGACAGAGGGGCAGCCACAAGAGGAGATGAAGAGACGTTGAGGAATATCCTTCGATCATGTCGAAGTGAGTGGAGCCAATGTAAAAAAGCCATTGAGAAACAACACCCCAGTCTCATTGGGAACCGATTTGTTATACCGGATAGCCTGTGTGATGAGATCTCAAGATCCTTGGCTAGCTCTTATGCGAACTACCGACAGGCGACAATGATCCGTAACCAAATGCAGAAAGACACCATACCAAAAGACAAGAAAGTGAGAGACATAGTGATGCTAGGGCAAGTAGGAGTCTACACATGCGGAGACAATCTCGCGGTGGTGTATGACCTTGGAACTCCCAAGTGTGCTGTATTGAACTATGATCAGTGGACCATGGTGGTAGACACAATAGCGTCCAGGTTTATTACCCAGCTGGCCACTAGATTAAACGATGGCATGAAAGTGGACTGCATCCCGTCTTACAAACTGCTGTTGGAGCTTTACAGGTGGGGAGATCGGATGATCCAAGAACACAGGATGCCAGCTTACGCTTTGATAGGAGAATTTGAGTCTCTGGTGACTGGTGTATTGGTAACTTTTCAAGGCTCTGATCCTCTTGGGCTAGGTGAGGACTTCATCGCTGCTATTTATCAGAACTCCAAAGATCTTCTAGAGAAGTATGGGATATGCCTACACCATACAGGGCAGATTTTCACCATCTTGAGGAGTGTGTCATCGGTTAATGTGCTCAGTGAGATATTCGGCCTTAGGAAACACTGGGGAATTCCAATGGTTGACCCTTCAGAGTCAGGCAAGGCAATACAACAAAGACTGAACGAGCGTCTTCCCATAAAGGCCACAGCTCTGACAAATCTCTTAGCTTCTTTCAATAGAATGATAACCCTTGCATTTATAGACAAGCACCACACCTGGCCGAAATGCCACTTTCCTGATGAAGAGAAGATCTACCCTCTGTATGAGGCCTGGATGAAGAACACCACTCGTATCCAGGAAAGGATAGAGGGCCATGAACACGTTCATTGGGCAAAGCTTGTATTTCATGCAAATTGCATACTGGATACATATGAGAATCAACTCAACCATCTGACTGACAAATCTGTTAGTTTACCTGTGGAAGAACTGGACGCGATTTACTTTAAGGGCTTTGGTGGTAAAGATGACACAGTATCTGAACATGACAGACGGCTGATACTTGAATACATCAAGAGAGACCACTTGACTATACTAGAAATCATGGAAATCATAATGAAAGGTGAGATCCCTAGGAGCTGGCTTGCAAATTCGGCTGCCATGAAGGGGACAGAAATGAAGTATCTGAAGGCCAGGATTTTCGCTGTTCTAACATTTGAGCTCCGGCAGTACTTTTCCATATCTGAGGACATGATTAAGAAGCACATCTTCCCATATAACCCGTTCCAAACAATGACTATGTCTGAAGGGGAACTGTTACAGAAACTGAAAGGGATAACCCAACAGCTGGATGTACAAGAAGATAGCCGTTTTCTGAATGTCATGCATATCGTAGACTTTTCCAAGTGGAATCTCAGGATGAGCTATGGGAATACCCATCAGGTTTTCAGATCCATTGACAACTTTCTAGGCACTCCTACTCTGATCGAGTCAAGTCACCCTATCATTGAAGGCATGATCAACCTGATACAAGACCCTTATAACCCCCCTCTGGATGGAGTAAGTAACACAGAGAGTGACACAATTTGGAGACTGCATGGGAGAGGATGGGAGGGACAAAGACAGAAAGGTTGGACAGTTTTAACAAGTGCAGCGCTGGCTGATGTAGCTAGGAGGACAGGAATCCACAGTGAGATTTGTGGTCAGGGGGACAATCAAACATTGTTGACTAGCTTTCCAATCCCCCATGAGTATAGGAACGCAGCTGGTTGGATAAAGGCAGATCGAGAAGGTGTGAGGTCTCTGTTAGACAATTATTACCGCACCCTAGAAGAGACATGTAGTGATATTGGGTTAGTGGTGAAGACCGCTGAGACTTGTCGTAGCCTGTGTTACCTGAATTATGGGAAGCGCCTCTACTTTTCTGGGGTGGAATTATCTATGATCTTAAAAAGAGTTTCAAAGTCCATGACAGATTCCAATGACACTTTTCCCACAACTGAAGACAGGCTAAAGACATCAGAAGGAGCTTCTTATGCTGCAGGTCTTTATAGTAACCCGAGTCCCTGGCCATATATACTCAGTAGGGTGTGTACAATGCTTATTTTGTTGGAGGCGTTTGAAACGAATCCTCTGGTTGGAGATTATGGAAAGACAGAGTTAGAACAGCTGGGTGAGTATAACAGTGTCAGGCTTCTTACTCTACTGTCACAGATCCCTGCATCTTTAGGAGGACCTCCCCAACAACAATTCTCGAGTTTCCTTTGCAGAGGTCACCCTGATCCTTTATGTAACGACCTGGTAATGGTTTGCTTGAAAGCCAAGATTGGCTGCCCTCGCAATAGAGCTATACTGAGATGTCTACAGTCTGGACAGTGGTTCCGAAACGTCACAGCCAGCCGCGTCTCACTGATACATGCTCCGCACTCTCTGAATCTGAATGCACCCATGTCTGCCAAAAAGCCAATCTTGAAAGAGGTTCTTCCTGCCTTGATTGCTGCATGCAAGAATCAGCAGGTGTCTGAGGTGTTAAATACCGAAGTTACAGGTTATGAGGACGACCTATTAAACAAGTTGTCACAGCTTGAGCCTTTCAATCCAGTTGTCGCTCATGAGGTATATGCAAGGTCGATTGCAGGGAAGAGGAGAACATTCGTGGAAGGCTTAAGCAACTCCACCAGTATGTGCAGGTTGGTGGACGTAGGGTCAGAAAGCCAACTTCTGAACGAGGTTCTTAACTTGGAGAAACTACAACTGAAGCACTGGTGCCAGCTTATACGTGATATGTCCCAGCATGTGAATAATGTGGAAGAAGTTTTTCCTCACCATCATGAGATCGCACAAAAAGCGCGAGAGAAATCTTGGGGGACAAGGATAGAAGGTGTTACTGTCCCACACCCCTTAGAACTGTTTAGCATGATTGTTTCACCTGATGATGTTTGTGAGCACCATGAAGCCGTAGACCACCCAGAATTCATCTCAGTGGTGCGCCACTCAGACAACTTGAAGAAACCACTAGGATCGGATGGCAAGCGGGTGCAGATGATTAGGTCCAAATCAGGGAATCCATTCCTGGGTAGCAGAATAAATGAAGGGTTGACTAGCAGGACTGTATTGTGCAAGAACCCAACTGAGTCATGGTCGGACGCATGTAGGCTGAATGTCTTAAAGAGATGGGTTGCAGAGAAAGGAAGTCATTTGGAAGAGTTGATTAATGACATAATTTTAACAAGGACTGATGCTCCAGCTGACATCTTGGACATGGTTACGGGCAAACCAAGCAGGCTGTCGTACACCCATCGTGCGTCGCTCTTAAAAACAAAGAAAGCCTGCAGCATAACCACCGTGTCAAACATGTTTACTAGGATTTATACATCGTCCAACAGGATGGGGAGCTTTTCCACAGGCGAGTCGAATTACCATCTCCCATTTGGACCTACATTCCTGGTGTTCGGTTCACTGGTGTGCTTATATGGTGCTCTAAATCTAGGGCGAGATTGGGATGAGGTAGGATCGGTCATCTACCACTGTCATCTCACCACAGATAATGTCCCAGTTGTATATGATGGTTATCTGGATATCGGAGAAGGAGCAATGAGAACATCCCTGAAGCTTAATCAGAGGCAGCCAAAGATGTTGTTCACTAGGTATGCCTGTCTTGAGTTTGAAGATTTGACTGTGAATTCGACTGACGGCTTTTTCTTGACAAAAGCCCCCTTATCAGCATTTGACAAGTGTGTTGGCTATGCCATGACATTGATATGTGACGCCTTTGTGAGGGAGGTAGGAAGGAGAGAGTTGTCCAATATTCTCCCGATTGATTCCTTTCCGAAACGCGAAGCAAGTGTTACGGTGGGTGACATAAAACTGACTGGAGTGATTGGTTTGGTCCGCTCCATCTCATCCAATCTACTGTTATGTTTAGATCATACCATAGTATGTTCTAGAGATAAAAGCGCTCTTGCGCATGGTCTGGAGGTCTTTTTAGGATGGTTTTCCGATGGATTCTGGTCTAGAGTGACTAGCCCAATGATCCACTCCCAGGTTATTGACAAGCTACATAGATTGGCTGGCTCGCGGGTCTCCTCATATGACTCATCCAGATCTTCAAGCCTGAAGGAGTTGTTCATCACAGCAGTCGTGAGAGATACAGTCCAACTATTAGAGACCTTACAGGTGTCGTTGCGGAAGGGAAGCAAGTCACCTTTTAACCTCTATGTTCCTAACATGAGGGCAGCATCCTATATGTACAGTAAGTATTGTGAGCTTTGTGTGTGGGTGAGGTTCAGAATGATACCACAAGAATTGGGAAGCCCCTATGTTCTAGGCAGGAGAATTGTCCGTGTGATACATGAGGTAGAGAACCCAACCTTGTCCAAGATCATGCTTGCTGCCAAGTCTGAGTTTGTGCAGATGAGTGTCCAAACAGATCTTGACATGTCCTCATGGATGATCCCCGACATCAAGGTGTTTGATTTCTCTGAGCCCTGGATTGAGCACGTCAGGAACATAGATTTCCTCACTGGTGAGTTGACTACGTCATCACTCATATCCACATCCCCTCAGGCGGTTTGCACAGTGACAGCATGTCACATAGCAGTCGGAGATCAGGAGTTAAAATACCCTCAGACCCAATGCTTATGTTTCCAGAAGAAACTGGACGTGTTTCCAAGGTCCAGCGAGTTCTTCATCCGGTCTGGTGTTTATAATGATGATCATGTGTATTTTGCGACTGTATACTCCATGTTCTCGCTGAAGGTGAGGTCAGTTATTGTTTTAGGTGATCACAGCGGAGAGCTCTCATCCTCCATCTGTGGTATCCCGTCTTGTCAAAGAGTGTATTGTGCCTCAACGCGCCTGATTACAGACTTTGATCCACATCTTGCATCTACAGCCCTACCATCAGCTTTCATAGGCTCTGCAGCACGGGTCAAGCTTCATATGCCCGGATCTGCCTCTATGGTGGGGGATCCTATGGCTGACAGAGAAGCTATGGTACGTCTTATTTCACAAGTCAACGATCAAACATGGTCAGGCCTAGTCATTCGTTTGGACATGAAGAAGATGAAGAAAAGTGGCAGTTACTTTGAACAGCTCTCTATTTTGTGTCAGGCACTGTCGGATCTGTTTGGAGCTGGGAGGCTGACAGGGTGGGCTACTATCGTGCTCCGGTTTGAATGCCAACATGATGTACTGCTTATGACAAACTTCTTAACCCACTTTTATCGAAAAGTCGGCTGCATCATCCCTAAGTTCTCGTGCCCACAGTCACGAAAACTGATCCTACACTGTAGCGAGAAAAGGGAATCTTCCTTGAGGTATGATCCGGCACAGATCTGGGTGTCATTGATGACGAATGAGGAGCTTCTAGCTATGCTCGCTAACCATCTGGGAAGAGCAGCTCCGTCCCTGTTCTATGGTGGAGAGAAACTGCAGAAGGCAATGCTGCGTCTCAACGGAGCTGAGTCCAATTTCAGGGTCAGATGTGGTAAGTATATTAAAGGATGGGGGCAGTTCTACCAAGGTGTGACTCCTATTCCGGTAATAGTTCAAGATCTTAAGTCTATAGAAGGAATGGCTTTGCAAGCTGCAGAGCGGGTTTACTCTACCTACAGTCTGATTCGAGCTGTTGGCTTAGTTCCAAGAAGCAGCGTTATGTTACTGCAATCAACCTCAGAATATAAGCAGATCCAGGACTTAATGTACAATTGGTTCAAAGCAAGACTCCTAATATGTTGCCTCGATCAGACAGATCCTTCTTCCAGGTTGGATGTTGCAGTAGCCTCTATGGAACTGCACCTGCGAGAGATGCGATCTTTTGTGCTCAACGGAACTCCCATGGTACTGAATATATCAGTTAAAGATTTCTACAAGAAGTACTCTGGTCATCTTTTCTCTGTACTCGGCCACCTCTGGGGGACTGGGACACTGCTGTGTTTAGACAAGGTTACCTATTATCACAGTCTTTACAACAAGTCTTTCCCTCCTTGCCTGTATGCATACCCTTTCCTTCTGGAGGAGACCTCAGTCTGCCATGATCCTTGTCTTAAATTCCAGTGGTTGAAGCGTTCTCAGCTGATGTGCATGTTAATGGTGGTGGTGATGTATGAAGACAATTTATCTGGGGTCAACACAGATGAAAAAATGATGAAGTTCTTGCAAGAGGTGTACAACGCAGAGTACAGACTAAGAAGAGACCATTCTCCCAGGCTCAGGTCTTTTGTGTGGGCTGTTGATGACTCGCTTCAGGTTGAAGATGTGGTCCTCCTCATATCGACTCATCAAGTAAGTTTCCCATTCAGTGCAGCTGTTAGATGTGACAGCTACCATTTGTGGAAGGAACAGTTTTATGTGGTAGGGAGACTTCGCATCCCGTGGAGTGGACTCAACCCAGACACTGTGCTGCTTCAGATTGATGCCTACAGAAGAACAGTTGAAGATAAACTCTCCATAAACTTCTCACCGACTATAGACATGTACTTCACGGAGCCATCCATCTATAACTGCCATTGTTATGACTGTGTCACAGAGAGCATAATTGTGAAGAGATTGTCCCTTGATATGGACGAAGTTGACCTACTCACGTGTTCTTATCCAGGGGAATCAGTATTTGATTGCTATCATTGACTTGTAAGGCTCAATAAGTAAATGTCTTTCCTACCAATTTCATGTCATTTTTACTACAACCTGTTTTCTTGTTAAGTTACATTTGGAACCCTGTGTTGAACAATCTAGTCCAAGCTTTTCAGGACTTGCACAATTTTTTAGTGAACTGTCTTTAATGCTTAACTTTGTCAGCGTGTTGATTTCCTCAATTCCATATAACGTTGCTATTGTCTTATTTCGGACTGACTTGGACCATGGTCTTTGATGTGTTCATAAGCGAATTGGCGCATTATCCGTTGATTTCCAGGTGGACAATGTCGAGTGGCTAAGATTACTTTTACGACGTTAGATTGTGCTGATAGTCACAAACAATTGCCTTACAAGTAACAGAAGGCAGCGTAAATAAGTATCCCAGATGACTGTCTCCAGCTCCCAGCATCCAGATTTCAAAGTCCTACTCCCAACGGTTGGGCCATAATTGTCTATTTGTTAATTTTGACTTTTTACTTCGTAAGTGGCGTAGTGTAGCTGTGTTCATACGTGGTTTTGACAATCTTAACCACGAACAGTGGAGGATGCCT
>Seq87 [organism= Viscum lispi-like virus 1] genomic sequence
AGATACCCAATACGGTAGTACCGCTGCCAGCAATTAAAAGTCCAAAAGCACAACTCGAGAAATAATATGACTTTGTTTGAGTCCCTCTAGCTCAAGTTCAAGTTCTAGCTCTAGTTCTACCGTAAGCTCGAGAAGGTCTAGGGTCAAGTTTCTATTGTCTGTTCAAGGGTCAGATCCGAGAAGACGAACAGCCCTAAACTTCATTCTCCTGTTCTGTGCAAGTGGAAATGCAAGGCATCGGTCAGATGGCAAATTTTCGTGGGGCGGCCAGAGTCCGGAATTTTACCGAGAAATATCAGGATGCACCTAGTAATACAGTTATTGAGGGAGTTCTAGCACTTCCGGATGAGGTTGACTTCCTTGTCCCAGATCTACCACATTTTGCCACAATAGTTATGAGCACATGCTTGGACCAAATAACAACCTTACGGGAGGACCATCGTGGGTTAGTTGCGAATCATTTATCAATGCTCTGTTGTGTGTTCCCAGATCTCATGGGGGATGCTCGTTTAGCACTAGAGCACTCAGGTGCTGTCCCGAGAGTGATTAAACTGCCAAGTCAAGCTATTGAATCTGTCGTGACGTTGGGGGCCAAGAAAACTCCAAAGTGGGGGATATTTGTATTCTCTCAGTGCGCTCTTGTCATCTATAAGAATATCAGTCGGCAGAGCTATAATGCTTTCATACAGAAGAGGAATTCTGCACTAATGGCTGAGATTGGTTTTATGGATCCGGAGGCCCCTCAGGTCTACAGCTGTGAAGAAGCAAAAGTCATTAACGCTTATCTTGCCAAGGAAGACTCTCTTCGTCAGTCCCTTCTTACTCATATAATAAGATTTGCTGGTGATAAGACGCCATTAGGCAGAGCATGTGCTTATCTAATGACTATTATCGCCTGGACAGAAATGTCTGCTCTAACATTCATCTATGATGCCCTCCTGACTACACGGTCTCCTGTCTTGCTTGACCCCCGGGTCTCTGCTGAGGTTCTGAACTTGCAAGCCGCGTTCTCTGATGTCTGTGCCCATCAGTATCCTCAGTTCTATAAGATTTTAGCGAGCCCAATAGCAACTAAGAAACTTGATCGTGCAAAATTTCCAATACTACTTTCTGTGGCTCAACGCCTCATGTCACAGCGGCAGAACACTGTATCACAGTTTGTGATGCCGGCGGGGAGGAATGACATGCTAGTTGAGCAGTTGGTTCACCTGCACAACACAAGCGAGACTCAGCGTGAGACAAGGACTATTAGAGGGGCTATTGCATACCTGACTGATTTTGATGATGAAGACACTCGTGCTCCGGCTGTACCGGCAGCGCCCGTTCTGCAAGCGCCATGAAATGTTATTGGCAGGTTTATTGCAACTCAACTAAGAAAAAGTGAGAAAAAAATGTTACGTGAGGCTTTATCTGCTCTAGTCGTGACCAGAAGGTTGGATTATTATGAAGAAAAATACGCGCTAGGACTACTTAGTTTCAACCAGTGTGAGCTTATTCTGCAGACTATATCGACTAGCGACCTGGTTGTACTCACTGACAATGACTTGTCTGGGATAGTTGGCGCCGAGATAGCAAGGCGCATGCCATTCAAAGTCGTCCTTCTGCCATTTATGTCTGCTCAGCTGACAACTACCTCTACTCAGGACGCCGCACGGCGACCGACAGTGACGATTTGTAAGCTCTTGCAGAAGCTATTTATCGGAACCAGAGTGCCCCTTAAGGGAGTTCTAGGTCCCTCCGTAGGGATAACCTTGAATGGTACTCGGAAATTCGGTAACACCCTATTCAAGGCAACGGATAGGGATTTAATTTGTATCAAGCATGAGAAGCTGTCTGTTGAACTGAGTGCTGCATTTTGTGACCTTCGAGTTGGATCACCTGTAACTACAACATTTGCAATGACAATCGTCAGGCCTGATATCTACGAAACTGCAGATGCTATAGTGAAGAATGCTAGGCTGATGTTAACCCATCCCGGTGGTGTGCTTTCAGAAAATGCCTCATCATGTGTCAACTTGCTCCTTAGTAAGCTTCCATTTAAAACCAACTAAGAAAAAGTGAGAAACAAGACGAAACTTCACTGCACAGATCCAATATGGCTGACAAATCCGAAGAGACTCAGATTGTTCCGCCTAAAAGAGTCAGCATGAAGGAGCCTGCTCCCAGAGCACTCGACCCTGCCAGCATCAGCCATCTTATGCAAGCAAAGCCAGCGACTCCAAGTGGGAGCCCAATGAGTCTTGTTAAGAGCTTGCCGCAGAGCATGGGGGGGACTCCTGACTCCAAAGACCAGTTTGAGATAGTCGGGGATAGTGGGCTGATGGTCACAGAGGATGACCTGCTAAACGCCCAGGGAGAGTTTGACGCGACCAAGACTAAGGTGCTGTTGGAGGAGATTCATGATACTCAGGATGGGAGCGATGACCAGGATCTCCAAGAGACCATTTCTCTAGAAGATCTTGGTTTCCCAGAGCCTTCTAAAGTAATGTCAGATAAGATTCACGCTCAGAATCTTGAAATGTCAACGGGGCTGGATCACATCAAGATCTTCAAATATTCAGAGATTGCAAACATGGCTCAAGAGTATCTCATAGATATTCCAAGTAGAACCAAGGTAGATGCATATCACGTGCTAATGCTGCGCACAACAGAAGAGTATTATGCAAGTCTTCCTCAGATTGGATACTGCCTTTCTGCGTTTGAGGTTCTACACTTCTTCGAGAGATCTGCTAGGAACTTGGTTACGAGTCCTCTGGAGAATCAGGCAAAAAACTGCCGGGACATAATGGTGGGTAAGGGGCTCGGTTATCTCTGTGAGATTGCAGCACGTGTTATGATTTCACCTGCCTGGGCTATGGACCCAATATTCAATACACAGGGTAATGCAATAGCACTGAATGAGCGAGTTGATTATGTTCTAACTTGCAATAAGAAAATTTATTCAGTTTATAACATGGTGGGGCACTGCTGCACTATTGGTCGACTAGGAATCGACCCTGTTCATCCGTTACTCCAGTTTGACTCGAATCTAAGTGAATATATCCAGGCCATTGTCAGGAAGGGAGGAGGAGGCGGAGGAGAACCCGTCCCCAATCTTAAGCGGCGTCCGAGTGATCTGCCAGTCGGAAGTTTTCAGACGCTAATAGTCTCGACTGTACCTGCTGCCTTTAATGCTCCGGCACCTGACCCGCCTCAGATTTTCCTCCTGAGAGGGAAACGGGAACCTGAGGCAACATTGGGTGAAGGGGTGAAGGATAAGGAGAGTGGTGTCAAGCAGCAGCCCACAGAGCAGGAGACAGCAATTTTAAAGGCACTAGCAGAGGCAAAGAAAGGAAAGGAGAAAGAGGGGTCAACGTCAACTGGAGACAGAAGTCTGCTAGGCCAGGGGGACACAGGGAAGATTAGCATCATAAGAAACACAACTGATTTTCGCCAGGGGGTAGAGAGCAGTGGGGAAGCGAGAGCTGATCGCGAACTGCTGATAAGTCTAAATCTGGAGATACTAAATGCAATTAAAGGCATCAGTGATAGGCAGGAGGCACTTGAGAAGGCAGTGCTTAGGTTGGAGACGGCATTTTCCATTGCCCTGAGTCGAACAAGCTATACTGATCTAACAACTAGAGAAATGCTGAACCAGTCTCTTCTAATGTCCGAGACATCACAGCCTCCTAGGAAGGCCGATGATGTGAAAATTAAGCAACCTGCTGCCACCGACACCATGGATGATATTGTTTCAGTCCTAAATGCACCATTCCCATCGGGATTCGACACTGCTAGTTTCACTGAGCGAGTGAAAGCTGCTCTAGTAGAATGTGGGGAGTTAACTTTTGCTGAAAATGTGACCGAGGCTGCAATAACCTCGAAAATCGGACGTGCTAGGATCACGAACAGGCTTGTCCGTCTCCCCAGGAAATGATGAAAGGGAAGCGAGCGTCCGGAACACCCCCTAAAGAATAAGAGCTCTACCGTTTGATCTTACCCACTAAGAAAAAGTGAGAGATACATACGACAATCCCAGAATCACTGAACAATTAAGATCCAAATTCACACCCAAAAGTCTCAGAAAATGGAGGAGGATTTGGCTGAGCACTTCCTTAGAAGGTTAGTTAGGTTTCCAAGCTCCCACAACACCTCGCCACTGACACTATATCCCCAGCTGCATCTGACAGAGTTTTTATCAGGAAGAAGGATGAGGGTACCTGAGATGATGCGGACTAACGCAAAAATGATTCAGCAGATTGTTGATAGAAAGTTCCTCATCGGAATTTCTACTGATGCAGCTGATGTTTACTACAGAGTTCTATCAGCGAGTATAGATTCGAGTCTCACAACCCCGAATCGTAGAGAGAAGACCATTCTTTCCACTTGTCTTCGATCTGCCTCAATCATCACCAACAAAGAAGTGAATGCAGTTTTTGCAGCTCACCCGGCATTTATTGAACTAAGGAATAAAGGACATTTCAGCTCAGTTATGTGTGACTCACTGGAGTCAGAGCTAGGCGGCCCCTTCGCGGTGATGTATAGAATGACCGGGGTGAAGCATGAAGTCCAACGGGCACACCTTAATCCTGCCGATGTGATGTATGGGCCATTCAATCTGAGGTTTTTAACTGTTTACTTTACCAGATCAATGGTGTTGGTGGTATCACCGGTCACAAGAAAACATCTAGTGATTATGAGCTTCGACCAGTGGGTCATGTTATGCGACACGGTCAGCTGTCGGTTCTTAACAATGATGGTGGTCAGGGTAAATGAAATGAATGGCTTTGATAACCTACCAGCATGGGGAACAATTGCAAGTGTTTATCAATGGGGGGATAAGATACTGGAGACATCCGGGATGAATGCCTATGCAGTGATAGGCGAGTTTGAGTCAATTGTTACCGGTGCCTTGATCAGCTTCGAAGGCACAGACTATCTGGGGCTGAGTACTCAATTTCTGAGAAACCTTGATGAGACGGCCGCGGAGATTAGTAGTGATTATGGATTGGGAGACCATTGGATTAAGGAGCTCTTAAAGATTCTCTCGGGCGTTAACTCTGTCAATCAGTTGAGCGAGCTTTTTGGGATGCGAAAGCACTGGGGGAATCCTCTTGTTGATGCACGCTTATCTGGACACGCGGCACAAGTACATGCAGGGGAGGAGATCCCGATATATGGATCTGCGGTTTTCAAGTTACTTGCCTCTTTTAACCGAATGATAACCGTTGAATTCATAAAGAAACATGGGGAGTGGCCAGAGTGTGTATTTGCTCCTCATAAAGGTGATTACCCACTTAGGAGGGCATGGGCCAAAGGCATTACGAGATTGCCGGAGATGTCACCCGGGCATGAGCATTTACATTGGGCACTCCAAAAGTTCCGGTGCAATTGCATTTTGGAGGATTTTGAGGACCAACTTTCTATCATAGGGGACAAATCTGTTAGTGTCTATCGTCAAAACTTGGACCAAATTTATATCTACCCCAAGGGAGAATACAGCCGCAGGCCAGAACACAAAGAGAGCAGGCGACTTATTATTGAATTTCTACGGACTAAGCATTTAAGTATACTTGAAATCTTCAAGATAGTGATGAGCGGCACGATTCCAATGGATTGGTTAGCAAACTCTGCTGCGATGAAAGGCACCGAGATGAAACATCAAAAGGCTCGTATATTTGCTGTTCTAACTTTTGAGCTAAGGCAATACTTTGTTGCCACTGAGGAGCTCATTAAACAACATATATTCATGTATAATCCTCATCAGACAATGACACTTAGAGAATCGGATCTTCTAGCAAAGCTTCGTGGAGTCACTATGCAGATGAATCCGAGCCGTTCAACCCGGGTCCTAAGTGTCATGCATATCATTGATTTTTCAAAGTGGAATCTGCGGATGAAATACGAGAATACTTGTCTCGTGTTTAAATCAATAGATGACTTCCTAGGCACTCCCGGACTGGTTGAACAATCACATCAAATTTTTAGTAATATGGTAAACATAGTCCAAGATCCATTCAACCCACCAGCCAATGGAGTTAGTAGGACAGAATCCGAAACTGTGTGGCGTAATCATCTTGCTGGTTGGGAGGGGCAACGTCAAAAGGGATGGACAGCATTAACATCTGCATTGCTCTCTGACGTTGAGAGGCTAACCGGTGTAAGGAGTCAGATTTGCGGCCAAGGTGATAACCAAACTTTACTTTCAAACTTTGCCGTCCCGGGAAGATATAAGACTGCCCATGAGTGGATCACCAGTGATCCACAGTCAGCCAGGGACGTGATTGATAGCTTTTACACAGTGCTGGAGAGGGAATGTAGAGAGGTTGGACTGAAAGTAAAGACAGCAGAGTCATGTAGAAGTCTCTCATATTTCAATTACGGGAAGAGACTTTACTTCGATGGAGTTGAACTATCAATGACTATCAAAAGAATGTGTAAGGCGGTCACAGAACCAAATGAAACATATCCAACATCAGAGTCTCTTCTAAAGACTATGGAAGGCTCAACGTTTGCCGCAGGGCTGTATAGTCATCCGTCATTACTCCCAGTCTTTTGTAGTAGGTTCGCCACCGCTCTCCAGATTTGCCAGTCCTATCAGATTAACCCTCTGTGTGGTGATGCCGGTGTCTCAGGTATGGAAGCCAAATCAATACGGCTTAATGCAAGATTTGTCTCCACCCTAATGAGTATTCCTTCATCTCTGGGAGGACCACCTCAACAGCCATTTTCTGCCTTTTTGTTCCGAGGGCACCCTGACCCTCTGTGTTCTGAGTTTGTAATGATGAATCTTCTAGCCAAAGCTGGGTGTCAGACTAGTCTCAAGTTGATTCTCATATCTCAATCTCAGAGATGGTATAACCAGGATAAATATGATCGCTCGGTCTTGATCGGATCTCCTTTCTGCCTAAACCTTAGCACATCACCGTCTGCAAAATCACCTCTTGATAAGGAGATCCTTCCTGCTGTATCCACAGTGTGCCGCAACCCTGACGTCGTTTCTATGTTCGCTTTGTCAACTGATGCATATGAGGACTTTCTGCTGCAGGCTCTATCATCTGTAAAGCCGTTCCAGCCGTTGGTTATTAATGATTTATATATGAGGTCTATTCCTGGCCGTCGAAAGTCCTTTCTGGCTGGGCTTAAGAATACTACCAGCCTTGGAAGAATTGTGTACGAGGATGCTTCGATGCCGATTATCGCCAAGGTTGCTGCATTGGAGCTTCGGCAGCTTCAAATGTGGCAAAGAATGTATGAAGAGTTGTCTAGCTTCTGCCTGGAGGAAAGAATAGATCTGACCCAGTTAAAACCTCATGAGCAGTATGCTCAGAATGCCCGCGAGATATCATGGGGGACCGAACTTATTGGCGTGACTGTACCTCACCCTCTCGAACAGTTTGTGCTTGTGAAGGCGGACCAAGACTGCTGTGATAATCACCTTGAATCTTGCCTCCAAGAGCATATCCTCTTCATTCGCCATTCTGAAGAACTTTTCGGACCACCTGGATCAGACGGCCTGGACGTGAGGTGTATCAGATCCGCAACTGGTAATCCCTACCTCGGATCTTTGATCTCTGAAGGAATTGTTCAGAGATATGTTGACTGTATCAACCCAAATATGGCCTTCCGTGACGCAGTCAGGTTGAATCTCATCCGGCAGTGGGTTTGTGAGCAGGGATCAAGGCTGGACCAAGTTATATGTGAGCTTATCTGCTCTCGAACTAACCTGTCATTAGAAATTCTCAATTTGATCGCTGGGAGGCCCAGCAGATTGTCGTATAGTCACCGTGCTGCTCTAACTGCTGCCATCAATGCTTGCTCGGTCTCCTCAACCACAAACATGATGACGAGGTTATATGTCTCATCAAACCGGATGGGGGACTTTTCTCATGGAGAGATGAATTATCATCTGGCATATGGCCCTGCATTTCTATGTTTTCAGAGTTTGATATGTCTAGACTCAACACTGCGGTCAGATGATTGGTGCAGCACTCAGAGAACGATTTTCCATGCACATGTCCGTCATGACAAAGTTCCAGTGGTCTACGATGGAAATTTGGAAGTTACAATGATGAGAAGAAGAGCCCCCCGAATTGCATCTGTCCCTATCCTGTATGCCAGCCGTGAGAAGCTGACACTGCGCTCAGTTGACAGTCATCTGATTAACAGCATATTCACACCTCCGAGAGAGCTGAATAAGTCTGATTACAGAATGGCTTATGCCTGTCAGTTGATTGGAGAGTCGTTCGTCTCAGAAATACTAGGCCGAGAACTAAGTCTTACTCGGAAGCGACTTACAGCGTTTACGAGCAACAGCCCTATATCGATTGGAGAGCTCAGTTTGATCACGGTTGCCCAATTCTCCAAAGCGATTTCTTTGAATATCTATCTCATGGCCCCGTACAGTCTACATCAATGTGACAACATAGGGGCTTTCTCAACAATTGCACATCGGTTTCTGTCAACATTTTCACGGATGTTTTGGGAGCGTTTCTTACATCCGTTTTCCTCACTCGCACATTTGAAAAAGCTATCCGAGTTGTCTAGTGGCTGTGCTGCTTACAACTCGACCCGACAAGTTGAGGGGATATTGAGTCAATTTCAGACTCTTTTGGTTTCGGAAATGTGGGCGTTGGAGCAGTCGGTGTTCAGATCAATTCTCCTCGGATCAGGGCAGTCTCCGTACTGTCTGTTTGCTCCTAACATAGAAACTCTAAGGCTATTTTTCTCGAAACATGTTGAGATCTGTGTTCTGAAACTTGAATTCACAAGGACAGCAACTGCAACAGGAAGGATGATAGACTACGCACGTGACTTCTCAGCCAATATCCACTCACTTAGCGGGAAGGTCTTTACAGATGTTATACTGACTGTAGTTGAGGATTTTGCAATCCTTTCCAGCCACTTGAGATGCTGCAACCCAGCCGTATTTCCAATGACAAAATTTGTCGGGCTCGCTTACCCATGGATAGACGAGATTAGGGAGACCATACTAGACGAGGTCTCCTCTATCCCTGAGTTAGAGATTGTAGAAGATGAGTTTGAGACTCTTGTTGTTCTCCCTAAAGTAGGTCACTACCTTGATATAGAGCTTCCTGAGGACATGCAGACGCATCCATTCCGAGGTTGTGACTGCCCCCCTCCGGTCTTCATGCAAGAATTACATACCGAATGTTTCTTTCAGCCAACTGGACTGATCAGTAAATCCCATTACAAACTGCTTGAGATGCTATATAAGAATCAACTCCCGATTGGGAACTGTGTTTGTTTGGGGTCTAGTACCGGAACAGATGCACTTGCTTTGGCAATGCACCCTTCTTGCTTAAAGGTGTTTGTGAACTGCTATCACCCCTTGCGATCATTTGATTCACACTCTGCAGGTTCTTATATCCCTCCTGCATTCATCGATTCACCGGTTGAGTACAAACTGCATAGGAGCAGTAGCTCGGTTGTTATGACGAACGATCTTCTAAGCGATGAGGCGGTCAGCAACATCATAAGTTTATGCGATGGGGAGAAGTGGGTAGGTATCACTTGCGATGTCGAACTGCCAGTCACCGCAGGGGCAGATGATCAGCTAATTCTGATGCACAACCTCGTCACCATCGCGTCCTGTATTAATGGTGTCTGCTGGATGGTAGTGAAGATTGTACCCTCATGTTTGCATGATCTTCATACAATAATAACCAAAGTCGGATCTGTGTTCTCTGTCGTAACTGTTGATAGATCCCTTTTCTCTAGGCCAGGGACCTTGTTACTCTATCTGGTTTGTAGCCGTCCCAGGGTACGACCAATAAAATATGATAGGTTGGACACACGAGTTGCCAATAAGCTGGCCCTCTTACAGGAATTAGATGTTTGGTGGGAAGGACTGACGGCCCAATCAGGGCCTCTTATCCTGTCACTCTCCAAGCAGAATCAATCCCTCTTTATGAGGACGTGCTCAATTTTGCCACGAAGTTTTACAGTAGCCTGCATGATGTACATCAAGGGTTGGGGTTATTGGCATGATCAGGTTCCGTCGAAGCAAATGGTCATATCAGACCTCACTGAAAGCAGGCGTTCTCTCATCCGATATGCCTTGGAATTAACCCAGATGAGTAACCGGGCCTACAGAGAGGTCACGATGGTCAGATCTTCACTGTTGCAGGTTGAACAAGCCCCTTTACATACAAGTTTAGAGAGTTTATATTATGATGTCTTCAAAGCTGACCTGTTAATAGATATACTCTCACGACCCCCCTTGAGCATGGAGTCTTTAACCACATTCATCTGGTCAAAGATCTCAGGCGTCTTTAACTATCCCATGAAAACTCGACAATTTAGACTCTCCGTTCCAACGTCTCATTTCGTGAATCACTCTTCTCGATACCTTTTTGAGATCCTCGGCTGTCTGAATAATTTCGATCTACCGGCGAAGTCTCCCCAGGAGACACGACTGAATATAATACACTACCGCCCTGGTTACCCACTCCGACTGGTCACAGACCTTATGTACTACTATCAACCTTGTACAACTCAATTTGCAGCCAACAAGATGTGGAAGTGGGACAAACGATCAGAGGCTCTTCTTTTCTTACTCAGTATTTGGATTCTGCCAGAGCGCCTTACATATATTCAGCTCCCTCACCCGTATATTCCTTCAGATTTGATCAGGATCAGCTCTATCCTGGATGGCCGGGTGACTACGACTGATTCTGTCGACTCATCTGAGCTGGCAGTCATCTGGGTCAATGCCGAGGAGTCCTATAATGACCTTGCTTACTGGAGACATGACTCAAGGATTTGTTGCATGAGCCTTCCGGTCGGACTAATTAGTATTGCAGCAGATGTTTTTGATGAAATCAGTGTTGTGAGATTACCTTGGAGTGGATTTATCCCTGATAGGGCTTTCGTAATATGCAAGTCAGGTGTTTCCCAACGGAAGGACTGGTTAGACAAGACTCCTAACCTTGGGGTTGCCGCAAATGTCCATCATGATGATTTCGGGTTCCTCTGTTGTTGTCATGACTGCTATGTGGAATATCAGCTGTGTATGAGCCTAAAGATCCCTCAAGGTCGCATTTCTAGTGTAATCTCAGTTGGGAAATTTGAAAGTCAGTTTATGTCTATTCACTAAGACTAAGAAAAAGTGATGTTAGATTCTCTGCACCTCTTTGCTGTAGACCAGAGGCCAATCCACTCCCCATGATGAGTAATTATAGCGTGACCTTAGAAACATTTCCAACGGATCTGACCCAAAAGACCAAGAGCTAGAATTAGAACTTGAAAAGGGAAGTAGAGGTGATATGTAGACCGGTACATGATTCCTTGTTAGTAGGATTTTTGGGGCACCACACGCACCACCGGTCCATCCGGGTCATGCGGCC
```
